# Explore synergistic and competitive miRNA regulation mechanisms in the miRNA-mRNA regulatory network from the information decomposition perspective

**DOI:** 10.1101/2021.12.20.473520

**Authors:** Chu Pan, Jing Jiang, Limei Jing, Wangqing Chen, Yi Yang, Ying Liu, Jiawei Luo, Xiangxiang Zeng

## Abstract

Since multiple microRNAs can target 3’ untranslated regions of the same mRNA transcript, it is likely that these endogenous microRNAs may form synergistic alliances, or compete for the same mRNA harbouring overlapping binding site matches. Synergistic and competitive microRNA regulation is an intriguing yet poorly elucidated mechanism. We here introduce a computational method based on the multivariate information measurement to quantify such implicit interaction effects between microRNAs. Our informatics method of integrating sequence and expression data is designed to establish the functional correlation between microRNAs. To demonstrate our method, we exploited TargetScan and The Cancer Genome Atlas data. As a result, we indeed observed that the microRNA pair with neighbouring binding site(s) on the mRNA is likely to trigger synergistic events, while the microRNA pair with overlapping binding site(s) on the mRNA is likely to cause competitive events, provided that the pair of microRNAs has a high functional similarity and the corresponding triplet presents a positive/negative ‘synergy-redundancy’ score.

## Supplementary material for "Explore synergistic and competitive miRNA regulation mechanisms in the miRNA-mRNA regulatory network from the information decomposition perspective": brca.competition.results.bed

```
mRNA	miRNA.x	start.x	end.x	miRNA.y	start.y	end.y	interaction	Pearson.miRNA.pair	synergy	unique.miRNA.x	unique.miRNA.y	redundancy
TRHDE	hsa-miR-141-3p	72663298	72663305	hsa-miR-200a-3p	72663298	72663305	overlapping	0.787896177762708	0.243709998707501	0.0349526254956326	0.0110008369717688	0.252609094109456
```
