## Supplementary material for "Explore synergistic and competitive miRNA regulation mechanisms in the miRNA-mRNA regulatory network from the information decomposition perspective": brca.negative information score.results.bed

```
mRNA	miRNA.x	start.x	end.x	miRNA.y	start.y	end.y	interaction	Pearson.miRNA.pair	synergy	unique.miRNA.x	unique.miRNA.y	redundancy
TRHDE	hsa-miR-141-3p	72663298	72663305	hsa-miR-200c-3p	72665336	72665342	neighboring	0.841611794557304	0.232203384159959	0.0352459235534644	0.00993154064177154	0.252315796051625
```
