## Supplementary material for "Explore synergistic and competitive miRNA regulation mechanisms in the miRNA-mRNA regulatory network from the information decomposition perspective": lusc.competiton.results.bed

```
mRNA	miRNA.x	start.x	end.x	miRNA.y	start.y	end.y	interaction	Pearson.miRNA.pair	synergy	unique.miRNA.x	unique.miRNA.y	redundancy
FGF10	hsa-miR-200b-3p	44303390	44303396	hsa-miR-429	44303390	44303396	overlapping	0.885677094115122	0.174554125827366	0.0107241113902855	0.0174328775731055	0.182568875187393
```
