## Supplementary material for "Explore synergistic and competitive miRNA regulation mechanisms in the miRNA-mRNA regulatory network from the information decomposition perspective": lusc.synergy.results.bed

```
mRNA	miRNA.x	start.x	end.x	miRNA.y	start.y	end.y	interaction	Pearson.miRNA.pair	synergy	unique.miRNA.x	unique.miRNA.y	redundancy
CDC42EP3	hsa-miR-200a-3p	37645349	37645356	hsa-miR-200b-3p	37645211	37645217	neighbouring	0.948130078813067	0.416081166933178	0.0404699065128949	0.0227530224940687	0.270866817364401
GPC6	hsa-miR-200a-3p	94407019	94407025	hsa-miR-200b-3p	94405396	94405402	neighbouring	0.948130078813067	0.424845721496515	0.0408095246281037	0.031484104688787	0.318131306752373
RASSF8	hsa-miR-200a-3p	26069017	26069023	hsa-miR-200b-3p	26069094	26069100	neighbouring	0.948130078813067	0.441410914101829	0.0466512292579289	0.0417514711311098	0.226590882582861
ZNF281	hsa-miR-200a-3p	200405346	200405352	hsa-miR-200b-3p	200406172	200406179	neighbouring	0.948130078813067	0.379898494526492	0.0421522836352536	0.0159512426229975	0.207834355332624
PLXNC1	hsa-miR-200a-3p	94305861	94305867	hsa-miR-429	94305565	94305571	neighbouring	0.92369215620754	0.687830174334322	0.0539889780531965	0.0509574327163212	0.386852756020785
ZNF281	hsa-miR-200a-3p	200405346	200405352	hsa-miR-429	200406172	200406179	neighbouring	0.92369215620754	0.478279262296632	0.0232094234064385	0.0334959429550709	0.226777215561439
SYBU	hsa-miR-19a-3p	109574781	109574787	hsa-miR-19b-3p	109574602	109574608	neighbouring	0.904834582610841	0.726734886500403	0.0410147453439962	0.0490037902814103	0.263345418973253
GPR137B	hsa-miR-17-5p	236208235	236208241	hsa-miR-20a-5p	236208520	236208526	neighbouring	0.892772281589826	0.663869685214666	0.0384073957683004	0.0354245527938606	0.251982203201858
SLC40A1	hsa-miR-17-5p	189560740	189560746	hsa-miR-20a-5p	189560706	189560712	neighbouring	0.892772281589826	0.721858246702088	0.0397617121599318	0.0436029644349056	0.335534075552288
STK17B	hsa-miR-17-5p	196137338	196137344	hsa-miR-20a-5p	196134604	196134611	neighbouring	0.892772281589826	0.653593397678781	0.0343403665909787	0.0243986774772824	0.350782563736702
CDYL2	hsa-miR-200b-3p	80600579	80600585	hsa-miR-429	80597950	80597956	neighbouring	0.885677094115122	0.659430860171849	0.0477587100033514	0.0327768465561153	0.303289661430804
INHBA	hsa-miR-200b-3p	41688114	41688120	hsa-miR-429	41685174	41685180	neighbouring	0.885677094115122	0.661385327773296	0.0354081017393733	0.080283007785138	0.302055581228955
RIMKLB	hsa-miR-200b-3p	8774438	8774444	hsa-miR-429	8775605	8775612	neighbouring	0.885677094115122	0.555030786726505	0.0127975083577787	0.0554834356319744	0.200095780121569
TIMP2	hsa-miR-200b-3p	78853214	78853220	hsa-miR-429	78852987	78852994	neighbouring	0.885677094115122	0.645823679824146	0.0405052138059127	0.0911894347958674	0.33227153224278
ANXA11	hsa-miR-182-5p	80153374	80153380	hsa-miR-96-5p	80155331	80155337	neighbouring	0.882119622041034	0.907947226019413	0.0528965932656437	0.00958783745525549	0.341101960424687
CBFA2T3	hsa-miR-182-5p	88876102	88876108	hsa-miR-96-5p	88874876	88874882	neighbouring	0.882119622041034	0.927318070010871	0.0279454034445892	0.0359531519499839	0.375574664590205
CTDSP1	hsa-miR-182-5p	218404729	218404735	hsa-miR-96-5p	218405600	218405606	neighbouring	0.882119622041034	0.973382301780828	0.0588125825131302	0.018585615838924	0.338340766399965
FAM78A	hsa-miR-182-5p	131259186	131259193	hsa-miR-96-5p	131260321	131260327	neighbouring	0.882119622041034	0.857014755087238	0.0464869354192221	0.0608933425409559	0.324674047163564
FEM1C	hsa-miR-182-5p	115523236	115523242	hsa-miR-96-5p	115524058	115524064	neighbouring	0.882119622041034	0.974516783423705	0.0525339771198787	0.0494801207073134	0.294751242740302
JMJD1C	hsa-miR-182-5p	63167540	63167546	hsa-miR-96-5p	63167923	63167929	neighbouring	0.882119622041034	0.790850293826423	0.0344197045897982	0.0189780689859078	0.293142047427653
MYRIP	hsa-miR-182-5p	40260266	40260272	hsa-miR-96-5p	40260037	40260044	neighbouring	0.882119622041034	0.45221551570261	0.0230116828477967	0.0278405639845703	0.255567299698493
PURA	hsa-miR-182-5p	140118636	140118643	hsa-miR-96-5p	140118163	140118170	neighbouring	0.882119622041034	0.96273913352723	0.0425222689805914	0.0318974011339657	0.40963617988312
RAB27A	hsa-miR-182-5p	55204316	55204322	hsa-miR-96-5p	55203002	55203008	neighbouring	0.882119622041034	0.945483822797957	0.0256616610342309	0.0538307399073311	0.45241196905121
SGMS2	hsa-miR-182-5p	107914391	107914397	hsa-miR-96-5p	107910817	107910824	neighbouring	0.882119622041034	0.846108943658989	0.0387238245873542	0.0519431701793398	0.399278272713418
SPATA13	hsa-miR-182-5p	24305535	24305542	hsa-miR-96-5p	24307063	24307069	neighbouring	0.882119622041034	0.968425646116513	0.0496568676382008	0.0501521582526221	0.430570773347301
VAMP3	hsa-miR-182-5p	7780320	7780327	hsa-miR-96-5p	7780385	7780392	neighbouring	0.882119622041034	0.902942584956367	0.0216614916232281	0.0474518328839755	0.323500237629309
FRRS1L	hsa-miR-410-3p	109130623	109130629	hsa-miR-758-3p	109132764	109132771	neighbouring	0.864941662153455	0.401361254659724	0.0542540762264356	0.0359538153022521	0.186959895585707
ACAP2	hsa-miR-181a-5p	195278505	195278511	hsa-miR-181b-5p	195274950	195274956	neighbouring	0.863003936029441	0.863000380100087	0.0443309963706633	0.0673071569908391	0.35238352427031
ADO	hsa-miR-181a-5p	62806788	62806795	hsa-miR-181b-5p	62807840	62807846	neighbouring	0.863003936029441	0.545769574313368	0.0309335647045599	0.0242781967058446	0.195130475054438
C2orf69	hsa-miR-181a-5p	199926057	199926063	hsa-miR-181b-5p	199928236	199928243	neighbouring	0.863003936029441	0.780107129279313	0.0516889223100037	0.0197274398494683	0.291814314074981
GSKIP	hsa-miR-181a-5p	96386348	96386355	hsa-miR-181b-5p	96386514	96386520	neighbouring	0.863003936029441	0.777519496248903	0.0578085273225236	0.0199721910235638	0.37276829198097
KIAA1549L	hsa-miR-181a-5p	33669186	33669193	hsa-miR-181b-5p	33673962	33673969	neighbouring	0.863003936029441	0.778258948781859	0.0805173867536392	0.0345797386005823	0.286254481601755
SIPA1L2	hsa-miR-181a-5p	232398914	232398921	hsa-miR-181b-5p	232398890	232398897	neighbouring	0.863003936029441	0.921768082181149	0.0387262912860398	0.0490716386702617	0.312140182070299
SLC7A11	hsa-miR-181a-5p	138166043	138166050	hsa-miR-181b-5p	138165047	138165054	neighbouring	0.863003936029441	0.917563278199487	0.069632775787912	0.0116647817913704	0.366897147774463
MEGF9	hsa-miR-323a-3p	120604450	120604456	hsa-miR-409-3p	120601100	120601106	neighbouring	0.852822439637352	0.71285267657608	0.0304802424174493	0.0512723072668402	0.278744431058327
EPS8	hsa-miR-410-3p	15620622	15620628	hsa-miR-493-3p	15620364	15620370	neighbouring	0.839795379186984	0.711724173044969	0.0314381278580529	0.0454197352921615	0.276217444181911
CISD3	hsa-miR-493-5p	38735073	38735079	hsa-miR-495-3p	38735001	38735007	neighbouring	0.825940997321371	0.600560682985453	0.0447812518613108	0.0673160540423766	0.209056568502447
CALD1	hsa-miR-17-5p	134968755	134968762	hsa-miR-19b-3p	134968545	134968552	neighbouring	0.813233797002434	0.85455488887793	0.044819399256802	0.0348834756682669	0.392011039391882
ETV1	hsa-miR-17-5p	13895689	13895696	hsa-miR-19b-3p	13895336	13895342	neighbouring	0.813233797002434	0.900847516159944	0.071773742525337	0.0220475778268104	0.286487641454786
ITPRIPL2	hsa-miR-17-5p	19116742	19116749	hsa-miR-19b-3p	19121550	19121556	neighbouring	0.813233797002434	0.873787076619264	0.0595193733090587	0.0155249445206898	0.298112422495258
TACC1	hsa-miR-17-5p	38852135	38852141	hsa-miR-19b-3p	38852761	38852767	neighbouring	0.813233797002434	0.848797198462528	0.027641431171525	0.0409838805120353	0.275079501578684
ANKRD50	hsa-miR-17-5p	124667273	124667279	hsa-miR-18a-5p	124665404	124665410	neighbouring	0.81114250508866	0.893194863282011	0.0343459289431086	0.0364930912390586	0.240532484323824
FNDC3B	hsa-miR-17-5p	172399958	172399965	hsa-miR-18a-5p	172397624	172397630	neighbouring	0.81114250508866	0.838638910224538	0.0280026414092412	0.0736489685170412	0.244263922500096
LIF	hsa-miR-17-5p	30241574	30241581	hsa-miR-18a-5p	30241599	30241605	neighbouring	0.81114250508866	0.867356538756842	0.0548284193341738	0.0471593596897263	0.231453948275339
PRDM6	hsa-miR-17-5p	123187780	123187786	hsa-miR-18a-5p	123187587	123187593	neighbouring	0.81114250508866	0.496479584420196	0.0652323955076237	0.00659859428850743	0.245262199500671
ZBTB47	hsa-miR-17-5p	42666138	42666145	hsa-miR-18a-5p	42665968	42665975	neighbouring	0.81114250508866	0.89564193714409	0.0509601871441701	0.0187550329838755	0.396529453217002
LIMCH1	hsa-miR-376c-3p	41699771	41699778	hsa-miR-493-5p	41699151	41699158	neighbouring	0.806489527295512	0.704061705627044	0.0141832162188684	0.0919827328570848	0.249173315509902
FAT2	hsa-miR-106a-5p	151504728	151504734	hsa-miR-20b-5p	151504674	151504680	neighbouring	0.791953241107393	1.13328864112044	0.0402616614898303	0.0539976504672898	0.343737129142324
RABGAP1L	hsa-miR-136-5p	174990345	174990352	hsa-miR-369-3p	174995031	174995037	neighbouring	0.786679334874875	0.749936851527573	0.0429890919577452	0.0415240645370763	0.283215497433652
TMEM38B	hsa-miR-376c-3p	105774150	105774157	hsa-miR-655-3p	105775652	105775658	neighbouring	0.78588317412502	0.819845974984134	0.0528187452083988	0.0425697501151556	0.233804251905696
VEZF1	hsa-miR-376c-3p	57971649	57971656	hsa-miR-655-3p	57971773	57971779	neighbouring	0.78588317412502	0.7211386802803	0.083578142363427	0.0186230412227087	0.231922666723751
ANKIB1	hsa-miR-20a-5p	92399829	92399835	hsa-miR-92a-3p	92399842	92399848	neighbouring	0.785749591481177	0.57474048189068	0.0286743156710656	0.0311801871309745	0.170155307082151
RASSF2	hsa-miR-20a-5p	4780032	4780038	hsa-miR-92a-3p	4781796	4781802	neighbouring	0.785749591481177	0.871801849989682	0.0597677500618717	0.038234206464654	0.282145429397214
ETV1	hsa-miR-17-5p	13895689	13895696	hsa-miR-19a-3p	13895336	13895342	neighbouring	0.782530351599862	0.944642875240361	0.0474628223397724	0.0344990960746426	0.310798561640351
CACNA1C	hsa-miR-33a-5p	2692255	2692261	hsa-miR-33b-5p	2692602	2692609	neighbouring	0.781823872990793	0.860520245498227	0.0653894141144574	0.0138851908806184	0.31132778539455
UST	hsa-miR-376a-3p	149076273	149076280	hsa-miR-411-3p	149076662	149076668	neighbouring	0.780684009262825	0.520037858437623	0.0108667712944284	0.0433914366132626	0.170977981482744
SV2B	hsa-miR-493-5p	91295037	91295043	hsa-miR-655-3p	91294469	91294476	neighbouring	0.780201713275608	0.410613219901397	0.05645642147251	0.00483107260959495	0.152607120767629
CYFIP2	hsa-miR-493-5p	157395407	157395413	hsa-miR-494-3p	157395352	157395358	neighbouring	0.778934838413262	0.677053071317961	0.0864873112688282	0.0178934731041653	0.221183794877652
IFFO2	hsa-miR-191-5p	18906538	18906544	hsa-miR-425-5p	18905865	18905872	neighbouring	0.773830871596953	0.897786005409595	0.056043289020394	0.0343606043149139	0.27939826783967
ANO6	hsa-miR-141-3p	45431823	45431830	hsa-miR-200c-3p	45431078	45431084	neighbouring	0.764663020112476	0.947378041375521	0.0692814017397646	0.0168927126016424	0.362948801844691
BNC2	hsa-miR-141-3p	16418010	16418016	hsa-miR-200c-3p	16416843	16416849	neighbouring	0.764663020112476	0.594192028995738	0.088528242063743	0.0041580243984663	0.274848871600085
CHRDL1	hsa-miR-141-3p	110674163	110674169	hsa-miR-200c-3p	110673963	110673970	neighbouring	0.764663020112476	0.96808262514922	0.0639983617394471	0.0411033544669338	0.396114263100955
CTNND2	hsa-miR-141-3p	10972560	10972567	hsa-miR-200c-3p	10972748	10972754	neighbouring	0.764663020112476	0.350456209995665	0.050855988499471	0.015365731507833	0.17685717636872
DOCK4	hsa-miR-141-3p	111726301	111726308	hsa-miR-200c-3p	111727389	111727396	neighbouring	0.764663020112476	0.935194801380966	0.118057611658522	0.00734736701378591	0.361035343657591
ELK3	hsa-miR-141-3p	96269668	96269675	hsa-miR-200c-3p	96267608	96267614	neighbouring	0.764663020112476	0.99287722859676	0.0586926299225505	0.0255906617271473	0.377554546595826
ERG	hsa-miR-141-3p	38382559	38382566	hsa-miR-200c-3p	38382772	38382779	neighbouring	0.764663020112476	0.929618897820925	0.109664317522046	0.0111929724208974	0.362238386939675
FLI1	hsa-miR-141-3p	128812343	128812349	hsa-miR-200c-3p	128811867	128811874	neighbouring	0.764663020112476	0.939856385978347	0.126317040307081	0.0126760729997886	0.459420578812581
GLCCI1	hsa-miR-141-3p	8088373	8088380	hsa-miR-200c-3p	8088960	8088966	neighbouring	0.764663020112476	1.01045504470311	0.0381137888914393	0.0377296414229784	0.310204126549424
GPC6	hsa-miR-141-3p	94407019	94407025	hsa-miR-200c-3p	94405396	94405402	neighbouring	0.764663020112476	0.970214920308941	0.0589313655091672	0.0371391083702619	0.336822236793109
IDS	hsa-miR-141-3p	149481474	149481480	hsa-miR-200c-3p	149479571	149479577	neighbouring	0.764663020112476	0.9586164889712	0.0990685504105376	0.00917628308257712	0.282234539829602
KLF6	hsa-miR-141-3p	3778074	3778081	hsa-miR-200c-3p	3778110	3778116	neighbouring	0.764663020112476	0.941138795689829	0.0524020876054631	0.0293628090486856	0.356794758388029
LPIN2	hsa-miR-141-3p	2918037	2918043	hsa-miR-200c-3p	2918026	2918032	neighbouring	0.764663020112476	1.05701225982843	0.115269909871603	0.03051960185609	0.370689177029423
MMP16	hsa-miR-141-3p	88032542	88032548	hsa-miR-200c-3p	88039865	88039871	neighbouring	0.764663020112476	0.564522588643358	0.052666020112774	0.0167360965745296	0.204616942527032
NDNF	hsa-miR-141-3p	121035839	121035845	hsa-miR-200c-3p	121035778	121035784	neighbouring	0.764663020112476	0.945804894466603	0.090390043849181	0.0220905032955218	0.358443981672868
NFASC	hsa-miR-141-3p	205021640	205021646	hsa-miR-200c-3p	205017206	205017212	neighbouring	0.764663020112476	0.893536125891507	0.0810649807996925	0.0160033211941489	0.250816041547111
PEAK1	hsa-miR-141-3p	77113178	77113185	hsa-miR-200c-3p	77112379	77112386	neighbouring	0.764663020112476	0.913966420500388	0.174409609157838	0.00398586349308144	0.352315070582299
PLCXD3	hsa-miR-141-3p	41313389	41313395	hsa-miR-200c-3p	41312983	41312989	neighbouring	0.764663020112476	0.502571944920449	0.018166484057021	0.0200761663592792	0.263116451157852
PLXNC1	hsa-miR-141-3p	94305861	94305867	hsa-miR-200c-3p	94305565	94305571	neighbouring	0.764663020112476	1.07875672239759	0.0900663418275653	0.0333506281200992	0.413570805675452
PRKAR1A	hsa-miR-141-3p	68530694	68530701	hsa-miR-200c-3p	68531760	68531766	neighbouring	0.764663020112476	0.965859172098572	0.0547110270230306	0.0402282087746814	0.294833746502781
QKI	hsa-miR-141-3p	163571722	163571728	hsa-miR-200c-3p	163573025	163573031	neighbouring	0.764663020112476	0.930631331111612	0.0664243505321803	0.0212722749610257	0.34804911952895
SDC2	hsa-miR-141-3p	96609742	96609748	hsa-miR-200c-3p	96610305	96610311	neighbouring	0.764663020112476	1.01476661099214	0.0294701506026367	0.0367855168150005	0.359054168763134
SERINC1	hsa-miR-141-3p	122444931	122444937	hsa-miR-200c-3p	122444987	122444993	neighbouring	0.764663020112476	0.860012027715736	0.127577673442499	0.00981269663926182	0.3268899115942
TCF4	hsa-miR-141-3p	55226868	55226874	hsa-miR-200c-3p	55226545	55226551	neighbouring	0.764663020112476	1.0128031844403	0.0702170110838203	0.0203188818789639	0.320197609059395
TP53INP1	hsa-miR-141-3p	94930222	94930228	hsa-miR-200c-3p	94929695	94929701	neighbouring	0.764663020112476	0.940763821390332	0.0732502943214686	0.0368738561510534	0.296882321168707
WIPF1	hsa-miR-141-3p	174559995	174560001	hsa-miR-200c-3p	174560052	174560058	neighbouring	0.764663020112476	0.912632231891422	0.0832503417465912	0.0418610388938824	0.374223893511466
ZCCHC24	hsa-miR-141-3p	79386169	79386176	hsa-miR-200c-3p	79383235	79383242	neighbouring	0.764663020112476	0.875607500743354	0.182095408644082	0.00438875950662582	0.430254137046277
ZEB1	hsa-miR-141-3p	31528046	31528052	hsa-miR-200c-3p	31527633	31527640	neighbouring	0.764663020112476	0.958240989507946	0.0986833021611985	0.0197811423442172	0.429060325904987
ZEB2	hsa-miR-141-3p	144389236	144389243	hsa-miR-200c-3p	144389053	144389059	neighbouring	0.764663020112476	0.969880134993787	0.101380371196686	0.0232909863439743	0.48389510269032
COL8A1	hsa-miR-376c-3p	99798822	99798828	hsa-miR-494-3p	99799217	99799223	neighbouring	0.762889619858735	0.735239092550762	0.0492181432022337	0.026510135075127	0.241092463711294
GCLC	hsa-miR-433-3p	53497747	53497754	hsa-miR-493-5p	53498570	53498576	neighbouring	0.762889297761979	0.645218288191937	0.0258146529793264	0.0788617612702975	0.233216389997423
MEGF9	hsa-miR-381-3p	120601091	120601097	hsa-miR-409-3p	120601100	120601106	neighbouring	0.762295035398884	0.719831438217292	0.0238392061367863	0.0780035902364042	0.252013148088763
SLC7A11	hsa-miR-376a-3p	138164336	138164342	hsa-miR-431-5p	138165397	138165404	neighbouring	0.761650630297568	0.625095675959264	0.0042660445231979	0.104993583474211	0.209397512811866
FCHO2	hsa-miR-17-5p	73088230	73088236	hsa-miR-92a-3p	73088706	73088712	neighbouring	0.757629865510183	0.731891940671626	0.0678794426070948	0.0112360289495579	0.26860555867185
FNDC3B	hsa-miR-17-5p	172399958	172399965	hsa-miR-92a-3p	172398207	172398214	neighbouring	0.757629865510183	0.767975123696028	0.0536669192766139	0.00635765797327112	0.218599644632723
GNS	hsa-miR-17-5p	64715048	64715054	hsa-miR-92a-3p	64716574	64716580	neighbouring	0.757629865510183	0.663591282908972	0.0645531884166363	0.0243765106719318	0.267534196976715
KAT2B	hsa-miR-17-5p	20152645	20152651	hsa-miR-92a-3p	20154273	20154280	neighbouring	0.757629865510183	0.815201596239031	0.0972277837424828	0.0237665387435896	0.314669148308407
SMIM14	hsa-miR-17-5p	39547329	39547335	hsa-miR-92a-3p	39547561	39547567	neighbouring	0.757629865510183	0.822543855348998	0.0680151244218269	0.0408438841590155	0.276013203351788
TTC9	hsa-miR-17-5p	70672594	70672600	hsa-miR-92a-3p	70672470	70672477	neighbouring	0.757629865510183	0.77485222185012	0.0457477476338468	0.0151433670224525	0.224462537764645
PFN2	hsa-miR-19b-3p	149965397	149965404	hsa-miR-20a-5p	149965809	149965815	neighbouring	0.75510780832109	0.891136856702527	0.064323027954337	0.0559467234407137	0.300811438957884
COL11A1	hsa-miR-29a-3p	102877739	102877745	hsa-miR-29c-3p	102877691	102877697	neighbouring	0.754539375219009	0.937375191210148	0.0150762424624445	0.115772097408341	0.341469002539393
COL3A1	hsa-miR-29a-3p	189012016	189012023	hsa-miR-29c-3p	189012456	189012463	neighbouring	0.754539375219009	0.895992436229375	0.0266475133867714	0.0679635923367621	0.299966374593897
COL5A2	hsa-miR-29a-3p	189032951	189032957	hsa-miR-29c-3p	189032873	189032880	neighbouring	0.754539375219009	0.891405316615	0.0104424447481373	0.154390201785442	0.268917755997566
COL7A1	hsa-miR-29a-3p	48564322	48564329	hsa-miR-29c-3p	48564110	48564116	neighbouring	0.754539375219009	0.920369793476896	0.0247509969692791	0.107285691237779	0.34207554866694
TRAF4	hsa-miR-29a-3p	28749738	28749744	hsa-miR-29c-3p	28749888	28749894	neighbouring	0.754539375219009	0.775644434270148	0.00117656801333882	0.11042844895634	0.216379713609193
ATG7	hsa-miR-20a-5p	11556079	11556086	hsa-miR-93-5p	11556574	11556580	neighbouring	0.751596675462189	0.772509453911788	0.0144085517144572	0.0725463290268569	0.263177100226476
PDGFRA	hsa-miR-20a-5p	54295334	54295340	hsa-miR-93-5p	54298029	54298035	neighbouring	0.751596675462189	0.861987618700524	0.0252085812833133	0.0477258848103938	0.283503470097322
SLC40A1	hsa-miR-20a-5p	189560740	189560746	hsa-miR-93-5p	189560706	189560712	neighbouring	0.751596675462189	0.969533962495726	0.0616595191653596	0.0415234718195364	0.317477520821835
STK17B	hsa-miR-20a-5p	196137338	196137344	hsa-miR-93-5p	196134604	196134611	neighbouring	0.751596675462189	0.872589693987904	0.0231814301271978	0.0772732097932554	0.351999811086787
MEGF9	hsa-miR-323a-3p	120604450	120604456	hsa-miR-494-3p	120604212	120604218	neighbouring	0.751422001476386	0.71325968767186	0.0737787614562746	0.00846373717722912	0.235445912019501
MEGF9	hsa-miR-409-3p	120601100	120601106	hsa-miR-494-3p	120604212	120604218	neighbouring	0.750657738362705	0.707013353419887	0.0960688278409395	0.00996173871250314	0.233947910484227
SH3PXD2A	hsa-miR-502-3p	103598829	103598835	hsa-miR-532-5p	103598124	103598130	neighbouring	0.750518208930361	0.90364610786546	0.054302705077787	0.0624328202352079	0.273458808436548
RABGAP1L	hsa-miR-369-3p	174995031	174995037	hsa-miR-377-3p	174995165	174995172	neighbouring	0.746082467413568	0.644981738874574	0.0786251326787566	0.0282151160244508	0.246114429291972
ZER1	hsa-miR-369-3p	128731161	128731167	hsa-miR-377-3p	128731127	128731133	neighbouring	0.746082467413568	0.648339456975377	0.0910881214584061	0.0226958386751815	0.242910521077062
CPT1A	hsa-miR-369-3p	68755054	68755060	hsa-miR-494-3p	68755162	68755169	neighbouring	0.745180905059014	0.588281284271537	0.0600063626085953	0.0328075549527382	0.211346782238573
EPS8	hsa-miR-410-3p	15620622	15620628	hsa-miR-543	15620354	15620360	neighbouring	0.741886000888785	0.621302239564177	0.0908840698703667	0.0140136275951463	0.216771502169597
ZBTB4	hsa-miR-18a-5p	7460787	7460794	hsa-miR-19a-3p	7460931	7460938	neighbouring	0.740586441281017	0.927948182553218	0.0745340401871729	0.0384945470231853	0.368230907798886
NCKAP1L	hsa-miR-493-3p	54543024	54543031	hsa-miR-494-3p	54543679	54543685	neighbouring	0.739449098384396	0.808633028460931	0.0916713245108014	0.0275705569199263	0.226671087395575
ENC1	hsa-miR-18a-5p	74629877	74629883	hsa-miR-19b-3p	74629266	74629273	neighbouring	0.73435784708316	0.941945514009969	0.0571625910209047	0.0456052630057289	0.291721750702515
GREM1	hsa-miR-543	32734199	32734205	hsa-miR-655-3p	32734451	32734457	neighbouring	0.733030979298035	0.68874217760286	0.00265079146335209	0.0709626251999319	0.205234628144989
ICK	hsa-miR-543	53003984	53003990	hsa-miR-655-3p	53003356	53003363	neighbouring	0.733030979298035	0.601533021302248	0.0243531201904832	0.0441321859556203	0.205199699539973
RNF13	hsa-miR-543	149962099	149962106	hsa-miR-655-3p	149961990	149961996	neighbouring	0.733030979298035	0.508702778521855	0.0403876502235443	0.0259573374254121	0.210347389928512
ZDHHC2	hsa-miR-543	17221431	17221437	hsa-miR-655-3p	17221952	17221959	neighbouring	0.733030979298035	0.604999951305731	0.0311113020369621	0.0497655137351426	0.224616540895204
ATL3	hsa-miR-25-3p	63624179	63624185	hsa-miR-93-5p	63629050	63629057	neighbouring	0.7326960198857	0.872510619026944	0.0175981250028575	0.0679937594753862	0.31001745975605
CHMP1B	hsa-miR-381-3p	11854262	11854269	hsa-miR-493-5p	11854313	11854319	neighbouring	0.732433654125109	0.665506593640723	0.0461971412224997	0.0485236010916682	0.24691491033588
LMO3	hsa-miR-381-3p	16550930	16550936	hsa-miR-493-5p	16551005	16551011	neighbouring	0.732433654125109	0.676360720435024	0.0287355704938899	0.0491014687749154	0.251204303894872
PRKACB	hsa-miR-18a-5p	84238317	84238323	hsa-miR-20a-5p	84236704	84236710	neighbouring	0.728262530645889	0.802565199647299	0.0190950846328311	0.0431696897458589	0.257773314929124
BNC2	hsa-miR-141-3p	16418010	16418016	hsa-miR-96-5p	16418026	16418032	neighbouring	0.727480179072848	0.627456755369028	0.0380486546871005	0.0448163991861087	0.325328458976728
CDC42BPB	hsa-miR-141-3p	102933630	102933636	hsa-miR-96-5p	102933653	102933659	neighbouring	0.727480179072848	0.932157577000472	0.0358067100775616	0.0347955089481613	0.260703983794045
CPEB4	hsa-miR-141-3p	173958219	173958225	hsa-miR-96-5p	173957476	173957482	neighbouring	0.727480179072848	1.07133291586245	0.0174162267985222	0.0791770541727363	0.386911681705457
DMXL1	hsa-miR-141-3p	119247478	119247484	hsa-miR-96-5p	119248330	119248336	neighbouring	0.727480179072848	1.09473986866765	0.0391341566883444	0.0237351309356933	0.320957708852043
DOCK4	hsa-miR-141-3p	111726301	111726308	hsa-miR-96-5p	111726717	111726723	neighbouring	0.727480179072848	1.03972540826316	0.0793239856918103	0.0343039901961813	0.399768969624304
EDEM1	hsa-miR-141-3p	5216637	5216644	hsa-miR-96-5p	5216937	5216943	neighbouring	0.727480179072848	1.05028493124937	0.0104263785136418	0.0800282319439029	0.34836142607118
ERG	hsa-miR-141-3p	38382559	38382566	hsa-miR-96-5p	38383111	38383118	neighbouring	0.727480179072848	1.05040765682301	0.0454284935174825	0.0438148409344204	0.426474210944238
FOXP1	hsa-miR-141-3p	70958959	70958965	hsa-miR-96-5p	70955555	70955561	neighbouring	0.727480179072848	1.11351690850702	0.0540044102097206	0.0369051829802454	0.444619141916056
IDS	hsa-miR-141-3p	149481474	149481480	hsa-miR-96-5p	149479484	149479490	neighbouring	0.727480179072848	1.05601008486806	0.072106697089362	0.0292657391902402	0.309196393150778
IGSF6	hsa-miR-141-3p	21640866	21640872	hsa-miR-96-5p	21640858	21640865	neighbouring	0.727480179072848	1.15254028469807	0.048897038548971	0.070393480071847	0.359505324415921
JMJD1C	hsa-miR-141-3p	63167277	63167283	hsa-miR-96-5p	63167923	63167929	neighbouring	0.727480179072848	0.886154016883475	0.0257928125387952	0.0305695718531165	0.281550544560444
MYO9A	hsa-miR-141-3p	71825531	71825537	hsa-miR-96-5p	71825516	71825522	neighbouring	0.727480179072848	1.04557554309023	0.0336983722851484	0.057377894342071	0.348306934929931
MYRIP	hsa-miR-141-3p	40259906	40259913	hsa-miR-96-5p	40260037	40260044	neighbouring	0.727480179072848	0.486321123863206	0.0282809359091883	0.020669879543782	0.262737984139282
PRKAR1A	hsa-miR-141-3p	68530694	68530701	hsa-miR-96-5p	68531244	68531251	neighbouring	0.727480179072848	1.12919760843459	0.0441964560308497	0.0456821573787474	0.305348317494962
PTPRG	hsa-miR-141-3p	62293541	62293548	hsa-miR-96-5p	62294318	62294324	neighbouring	0.727480179072848	1.09935792759079	0.0666168696848161	0.0382451393854175	0.422029630200025
QKI	hsa-miR-141-3p	163571722	163571728	hsa-miR-96-5p	163571305	163571311	neighbouring	0.727480179072848	1.04281842844467	0.0412299369388598	0.0450391912807855	0.373243533122271
RHOBTB1	hsa-miR-141-3p	60870231	60870238	hsa-miR-96-5p	60869618	60869624	neighbouring	0.727480179072848	1.06777630107683	0.0882428211041067	0.0256448579818054	0.347518684109008
SLC1A1	hsa-miR-141-3p	4586196	4586202	hsa-miR-96-5p	4586035	4586042	neighbouring	0.727480179072848	1.0561372251672	0.0204336943054517	0.0558948282906193	0.423736118218098
TNS1	hsa-miR-141-3p	217800204	217800211	hsa-miR-96-5p	217801664	217801670	neighbouring	0.727480179072848	1.03479379814201	0.0600457290717122	0.0411316678103637	0.456374830059404
TNS3	hsa-miR-141-3p	47275373	47275380	hsa-miR-96-5p	47277266	47277272	neighbouring	0.727480179072848	1.15042966093859	0.0370637298755202	0.0752216208193935	0.495222179843691
TSPAN4	hsa-miR-141-3p	866917	866923	hsa-miR-96-5p	866652	866658	neighbouring	0.727480179072848	1.00671355496003	0.0541961004152434	0.0358873605056056	0.491905373586732
ACVR1	hsa-miR-301a-3p	157737105	157737112	hsa-miR-454-3p	157737077	157737083	neighbouring	0.722592402304713	1.0739938636548	0.0175224224671709	0.037494914082475	0.327031235756734
CCNE1	hsa-miR-195-5p	29824024	29824031	hsa-miR-497-5p	29824262	29824269	neighbouring	0.719271060799897	0.819247951666321	0.0430808135092154	0.028039214882064	0.319817483850402
NFS1	hsa-miR-195-5p	35669347	35669353	hsa-miR-497-5p	35669238	35669244	neighbouring	0.719271060799897	0.791029253826972	0.0925638094112275	0.0502439219404799	0.314693190458311
PRR11	hsa-miR-195-5p	59205121	59205127	hsa-miR-497-5p	59206458	59206464	neighbouring	0.719271060799897	0.887401031827421	0.0754608982219487	0.0176037359812334	0.383866739566361
SEMA3A	hsa-miR-195-5p	83960603	83960609	hsa-miR-497-5p	83958399	83958405	neighbouring	0.719271060799897	0.826924735369626	0.0335018053557984	0.0287812103740991	0.278771054660773
TMEM189	hsa-miR-195-5p	50082419	50082425	hsa-miR-497-5p	50082066	50082072	neighbouring	0.719271060799897	0.82553990305918	0.0675791010854646	0.0235212650055406	0.312366685999106
TTC14	hsa-miR-195-5p	180608165	180608171	hsa-miR-497-5p	180608189	180608195	neighbouring	0.719271060799897	0.855985992286788	0.0558315982743537	0.0299098916643136	0.24751777617311
UBE2V1	hsa-miR-195-5p	50082419	50082425	hsa-miR-497-5p	50082066	50082072	neighbouring	0.719271060799897	0.894727897064546	0.0682734329011934	0.0352069679505209	0.292701986239728
USP14	hsa-miR-195-5p	211778	211784	hsa-miR-497-5p	214571	214577	neighbouring	0.719271060799897	0.845476770125179	0.0650496160580708	0.0508227454865805	0.260664807620656
KMT2D	hsa-miR-134-5p	49020654	49020660	hsa-miR-377-3p	49019236	49019242	neighbouring	0.718534851213743	0.718222504864286	0.0479336233627333	0.0359610381668513	0.253464579405767
ACVRL1	hsa-miR-17-5p	51921245	51921251	hsa-miR-93-5p	51922848	51922854	neighbouring	0.716371325420285	0.889021762487049	0.0381507452737183	0.080651397982659	0.356730509367521
CDKN1A	hsa-miR-17-5p	36686268	36686274	hsa-miR-93-5p	36686948	36686954	neighbouring	0.716371325420285	0.899750016164451	0.0417521862522495	0.0466605682244451	0.276073708677666
ENPP5	hsa-miR-17-5p	46160996	46161003	hsa-miR-93-5p	46160954	46160961	neighbouring	0.716371325420285	1.05482144881086	0.0473370591745438	0.0832255166587161	0.310679928962754
GNS	hsa-miR-17-5p	64715048	64715054	hsa-miR-93-5p	64713478	64713484	neighbouring	0.716371325420285	0.910610465394074	0.0204644744847417	0.0537475380529031	0.31162291090861
NR4A3	hsa-miR-17-5p	99864151	99864157	hsa-miR-93-5p	99865445	99865451	neighbouring	0.716371325420285	0.779690981865533	0.04680702977335	0.0444636187415239	0.297101844743682
PDCD1LG2	hsa-miR-17-5p	5570085	5570092	hsa-miR-93-5p	5570196	5570203	neighbouring	0.716371325420285	0.970941387382931	0.0446482156712065	0.0381411158314575	0.269561671178762
SLC40A1	hsa-miR-17-5p	189560740	189560746	hsa-miR-93-5p	189560706	189560712	neighbouring	0.716371325420285	0.995282655315448	0.0561081798435395	0.0398133847726901	0.319187607868681
SLC46A3	hsa-miR-17-5p	28701304	28701310	hsa-miR-93-5p	28700838	28700845	neighbouring	0.716371325420285	1.09679780617229	0.0199923516241751	0.0835975828295454	0.383513455519884
STK17B	hsa-miR-17-5p	196137338	196137344	hsa-miR-93-5p	196134604	196134611	neighbouring	0.716371325420285	0.967953835330087	0.0311772722787885	0.0753273628311498	0.353945658048892
TLR4	hsa-miR-17-5p	117722461	117722467	hsa-miR-93-5p	117723803	117723809	neighbouring	0.716371325420285	1.10690367385172	0.0439274905609469	0.0473332576747104	0.393583727569177
TXNIP	hsa-miR-17-5p	145993048	145993055	hsa-miR-93-5p	145992652	145992658	neighbouring	0.716371325420285	0.989155404647174	0.03190398410017	0.0706598687321644	0.35447618762704
CDC6	hsa-miR-195-5p	40304192	40304198	hsa-miR-26a-5p	40302110	40302117	neighbouring	0.716368772489435	0.881623166812787	0.0951334640783234	0.0209037709236645	0.333057603997288
CDK5R1	hsa-miR-195-5p	32490639	32490646	hsa-miR-26a-5p	32490605	32490611	neighbouring	0.716368772489435	1.0657063797016	0.11762049225982	0.0437462486341477	0.364149428498703
CDK6	hsa-miR-195-5p	92608751	92608757	hsa-miR-26a-5p	92608045	92608052	neighbouring	0.716368772489435	0.816727339118574	0.0276612723073518	0.0370877739483929	0.253769340192573
CDK8	hsa-miR-195-5p	26404772	26404778	hsa-miR-26a-5p	26404281	26404287	neighbouring	0.716368772489435	0.818130016098467	0.053059013405613	0.0279162148535976	0.253854842136417
CHAC1	hsa-miR-195-5p	40956078	40956084	hsa-miR-26a-5p	40955958	40955965	neighbouring	0.716368772489435	1.04846509371695	0.056144354287299	0.0547012427819233	0.334950036168226
CHORDC1	hsa-miR-195-5p	90202333	90202339	hsa-miR-26a-5p	90202156	90202163	neighbouring	0.716368772489435	0.997363006801748	0.0309663796768426	0.0452112286994892	0.340238733819548
ESRP1	hsa-miR-195-5p	94707164	94707170	hsa-miR-26a-5p	94707335	94707341	neighbouring	0.716368772489435	0.791060238710256	0.0535042147563333	0.025413261857762	0.296748848349014
G2E3	hsa-miR-195-5p	30616570	30616576	hsa-miR-26a-5p	30619580	30619587	neighbouring	0.716368772489435	1.01792642398608	0.0433618250340406	0.030247185455908	0.319955905890521
GALNT7	hsa-miR-195-5p	173322220	173322226	hsa-miR-26a-5p	173322083	173322089	neighbouring	0.716368772489435	0.978608989882036	0.0588175164002754	0.0465252693545391	0.291221841829969
HMGA1	hsa-miR-195-5p	34245904	34245910	hsa-miR-26a-5p	34246202	34246209	neighbouring	0.716368772489435	0.991853807449903	0.0658872380195425	0.0151322399654388	0.359834599896582
HSPA4L	hsa-miR-195-5p	127833047	127833053	hsa-miR-26a-5p	127833860	127833867	neighbouring	0.716368772489435	1.11438340851354	0.0478695334131079	0.0420541188946935	0.320495689087298
IPPK	hsa-miR-195-5p	92615088	92615094	hsa-miR-26a-5p	92615801	92615807	neighbouring	0.716368772489435	1.07045586752784	0.0682165953702605	0.0468212765746172	0.338765462485622
MAP7	hsa-miR-195-5p	136343396	136343402	hsa-miR-26a-5p	136343828	136343835	neighbouring	0.716368772489435	0.998644718827467	0.0433582404169987	0.0463026207234013	0.284707594102494
PAK2	hsa-miR-195-5p	196831370	196831376	hsa-miR-26a-5p	196828756	196828763	neighbouring	0.716368772489435	1.05560740655748	0.0694445827160554	0.0129968580686694	0.338003887104404
PEX13	hsa-miR-195-5p	61048891	61048898	hsa-miR-26a-5p	61051822	61051828	neighbouring	0.716368772489435	0.841704383483717	0.0326851945768679	0.0470240783662691	0.256577100952344
PLEKHH1	hsa-miR-195-5p	67588326	67588332	hsa-miR-26a-5p	67587886	67587893	neighbouring	0.716368772489435	0.912327501295334	0.0413837818914058	0.031924677438709	0.262098928970288
TNPO1	hsa-miR-195-5p	72911759	72911765	hsa-miR-26a-5p	72911782	72911789	neighbouring	0.716368772489435	0.956152089529093	0.0314775978195645	0.0539113401486564	0.247269751553893
LUZP1	hsa-miR-106a-5p	23087876	23087883	hsa-miR-363-3p	23086369	23086376	neighbouring	0.709688764047154	1.03426332401287	0.0310972088324529	0.0549383456363207	0.334356256438085
MTF1	hsa-miR-106a-5p	37811549	37811556	hsa-miR-363-3p	37813910	37813916	neighbouring	0.709688764047154	0.733081400668729	0.035703466669559	0.0141401902217907	0.178985265851735
SIK2	hsa-miR-106a-5p	111730468	111730474	hsa-miR-363-3p	111726912	111726919	neighbouring	0.709688764047154	1.03022018821433	0.0739938846344096	0.00847968941826477	0.264922059881015
LRP8	hsa-miR-377-3p	53246914	53246920	hsa-miR-409-5p	53246860	53246867	neighbouring	0.705448562168755	0.860201266838848	0.0193919255021061	0.124952938953554	0.237573750620044
CPEB2	hsa-miR-130b-3p	15067147	15067153	hsa-miR-301b-3p	15068453	15068459	neighbouring	0.705227616910605	0.994505714556707	0.0319911693540226	0.0468850628156409	0.323344976867775
ESR1	hsa-miR-130b-3p	152102732	152102738	hsa-miR-301b-3p	152103014	152103020	neighbouring	0.705227616910605	0.779633867010409	0.0854737153348822	0.0246438443879854	0.348253116429326
IRF1	hsa-miR-130b-3p	132483550	132483556	hsa-miR-301b-3p	132483534	132483541	neighbouring	0.705227616910605	1.00984259375374	0.0505531700970936	0.0649865390830451	0.331856147839358
MIER1	hsa-miR-130b-3p	66986532	66986538	hsa-miR-301b-3p	66987258	66987265	neighbouring	0.705227616910605	1.03266513180893	0.0311435045447768	0.0277636102865273	0.268591736340416
MTMR9	hsa-miR-130b-3p	11323688	11323694	hsa-miR-301b-3p	11327691	11327697	neighbouring	0.705227616910605	1.07801207138254	0.0376928378933175	0.0506509798004615	0.303381243803723
PTEN	hsa-miR-130b-3p	87965884	87965890	hsa-miR-301b-3p	87967725	87967731	neighbouring	0.705227616910605	0.986704109421028	0.0185564222435994	0.0573973598630628	0.308902265774973
EPS8	hsa-miR-493-3p	15620364	15620370	hsa-miR-543	15620354	15620360	neighbouring	0.703548140150873	0.611657048558732	0.10205523840425	0.0112031886949214	0.219581941069822
GPC6	hsa-miR-103a-3p	94403506	94403513	hsa-miR-93-5p	94405131	94405137	neighbouring	0.70174622857572	1.01579917679465	0.0201641306703804	0.0766417169916165	0.326109180731487
DPH5	hsa-miR-145-5p	100989710	100989717	hsa-miR-497-5p	100989867	100989874	neighbouring	0.701440352737024	0.827527905865237	0.0442783402692927	0.0425986993886595	0.259339845612494
DPY19L4	hsa-miR-145-5p	94790041	94790047	hsa-miR-497-5p	94790014	94790020	neighbouring	0.701440352737024	0.805712212948683	0.0251493089314237	0.0330901835173568	0.256827498960326
SEMA3A	hsa-miR-145-5p	83961313	83961320	hsa-miR-497-5p	83960603	83960609	neighbouring	0.701440352737024	0.735381707783506	0.0269555091813439	0.0701861411481822	0.23736612388669
TBPL1	hsa-miR-145-5p	133987113	133987119	hsa-miR-497-5p	133987242	133987248	neighbouring	0.701440352737024	0.811081879282565	0.0547489137295336	0.0372904466595691	0.279858573761759
REEP1	hsa-miR-377-3p	86214373	86214380	hsa-miR-493-5p	86216699	86216705	neighbouring	0.698799031780015	0.570767802753857	0.0194447936368214	0.0842401503703514	0.193888412236261
NSUN3	hsa-miR-382-3p	94127255	94127261	hsa-miR-411-3p	94127300	94127307	neighbouring	0.697916239491353	0.636083809840343	0.0471459241092855	0.0172456186532974	0.182607354685268
HEPHL1	hsa-miR-181c-5p	94112570	94112576	hsa-miR-181d-5p	94113477	94113483	neighbouring	0.696818561806221	0.599503384524401	0.0524073459599214	0.0120189611304277	0.227555063740187
AMOTL2	hsa-miR-24-3p	134356758	134356765	hsa-miR-27a-3p	134356035	134356041	neighbouring	0.696636745892264	0.776766569134186	0.0398139198048266	0.0660556912675875	0.190431095128625
CELF2	hsa-miR-24-3p	11333800	11333806	hsa-miR-27a-3p	11331202	11331208	neighbouring	0.696636745892264	0.950112821169662	0.0686202574563446	0.0389136860852431	0.277883605160721
CRTC1	hsa-miR-24-3p	18781429	18781436	hsa-miR-27a-3p	18780096	18780102	neighbouring	0.696636745892264	0.680095693876006	0.0304544814571722	0.0626999174796256	0.208111704892721
FAM78A	hsa-miR-24-3p	131259085	131259091	hsa-miR-27a-3p	131258202	131258209	neighbouring	0.696636745892264	0.776727045465007	0.051443330440935	0.0416977283654996	0.218079383042854
MATN3	hsa-miR-24-3p	19992808	19992814	hsa-miR-27a-3p	19992866	19992873	neighbouring	0.696636745892264	0.681545124379554	0.0740109293056413	0.0142494781595919	0.208261180947825
NAV2	hsa-miR-24-3p	20118340	20118347	hsa-miR-27a-3p	20120501	20120508	neighbouring	0.696636745892264	0.862493734825467	0.00965730682108054	0.0579555592726122	0.240380473241338
PHLPP2	hsa-miR-24-3p	71645017	71645023	hsa-miR-27a-3p	71647995	71648002	neighbouring	0.696636745892264	0.850935166869659	0.0667110412301328	0.0207249267441965	0.258552351788433
SNN	hsa-miR-24-3p	11676601	11676607	hsa-miR-27a-3p	11676651	11676657	neighbouring	0.696636745892264	0.742102152339457	0.0455557194319809	0.0296148765988163	0.253339541860084
ABL2	hsa-let-7d-5p	179107591	179107597	hsa-miR-16-5p	179107196	179107202	neighbouring	0.694928801686966	1.04071153470263	0.0226284720332596	0.069421290988453	0.284572120125898
C8orf58	hsa-let-7d-5p	22604089	22604096	hsa-miR-16-5p	22603379	22603385	neighbouring	0.694928801686966	0.992143238722762	0.0381215664255224	0.0378345031963608	0.260695405564574
CASK	hsa-let-7d-5p	41518273	41518279	hsa-miR-16-5p	41520083	41520089	neighbouring	0.694928801686966	1.00919296275903	0.0327417496540338	0.018313297350539	0.243372718706526
CCND1	hsa-let-7d-5p	69653496	69653502	hsa-miR-16-5p	69653243	69653249	neighbouring	0.694928801686966	1.03323196520282	0.0171421866480304	0.057066704986495	0.282501762853168
CDK6	hsa-let-7d-5p	92614280	92614286	hsa-miR-16-5p	92608751	92608757	neighbouring	0.694928801686966	0.917500809251333	0.0336577529922874	0.0601473356710369	0.229815228486612
CHD7	hsa-let-7d-5p	60866720	60866726	hsa-miR-16-5p	60866276	60866282	neighbouring	0.694928801686966	1.13449819358257	0.0613954897057787	0.0283877875345673	0.311408696995381
HECTD4	hsa-let-7d-5p	112160611	112160617	hsa-miR-16-5p	112160539	112160546	neighbouring	0.694928801686966	0.966756230694123	0.0298810726582239	0.0719105322623363	0.29214166428639
ISLR	hsa-let-7d-5p	74176260	74176266	hsa-miR-16-5p	74176375	74176382	neighbouring	0.694928801686966	1.1731180636828	0.0550977514514129	0.0490596098714294	0.34637877044
KCNC4	hsa-let-7d-5p	110233523	110233529	hsa-miR-16-5p	110233687	110233693	neighbouring	0.694928801686966	0.942647371777414	0.0276965074876243	0.0522878368815338	0.288521115659225
KMT2D	hsa-let-7d-5p	49021099	49021106	hsa-miR-16-5p	49020642	49020648	neighbouring	0.694928801686966	1.09116814553908	0.00950161362247948	0.0983353450941655	0.340378038123124
PDPR	hsa-let-7d-5p	70157433	70157440	hsa-miR-16-5p	70157752	70157758	neighbouring	0.694928801686966	1.01038399936061	0.0779539606560038	0.029352646763366	0.256735308661244
PLXNA2	hsa-let-7d-5p	208023984	208023990	hsa-miR-16-5p	208026935	208026941	neighbouring	0.694928801686966	1.16611728434758	0.0773736586675867	0.0519246889851103	0.311181768761289
TENM2	hsa-let-7d-5p	168263257	168263263	hsa-miR-16-5p	168264063	168264070	neighbouring	0.694928801686966	1.13436717120217	0.0498398452272477	0.0444810731363958	0.283988924126794
TET3	hsa-let-7d-5p	74102194	74102200	hsa-miR-16-5p	74105051	74105057	neighbouring	0.694928801686966	1.15262087964592	0.0261247469620213	0.0465173181856916	0.344202613512417
WDR37	hsa-let-7d-5p	1130252	1130259	hsa-miR-16-5p	1131637	1131643	neighbouring	0.694928801686966	0.995533035467872	0.0522460398978191	0.0385632043804978	0.263364599995361
ZNF697	hsa-let-7d-5p	119620465	119620471	hsa-miR-16-5p	119622134	119622140	neighbouring	0.694928801686966	1.08287999655713	0.0266969462460033	0.0449832428646465	0.319604581547657
FRMD3	hsa-miR-376c-3p	83244691	83244697	hsa-miR-377-3p	83245241	83245247	neighbouring	0.692166604877224	0.60021421498804	0.0383483699806086	0.0144931607952087	0.175052186361149
ELOVL7	hsa-miR-369-3p	60751814	60751821	hsa-miR-381-3p	60754538	60754544	neighbouring	0.692144621615329	0.813976371682197	0.0316673837266259	0.0413265004761001	0.255194897035383
CPEB2	hsa-miR-301a-3p	15067147	15067153	hsa-miR-301b-3p	15068453	15068459	neighbouring	0.69040409374514	1.08812406242409	0.0334397985346113	0.0777297643737515	0.292500275309664
LDLR	hsa-miR-301a-3p	11132132	11132138	hsa-miR-301b-3p	11132190	11132196	neighbouring	0.69040409374514	1.1247097755607	0.040373577719477	0.0520184933089838	0.271807723380774
EDNRB	hsa-miR-33a-5p	77896690	77896697	hsa-miR-590-5p	77896531	77896538	neighbouring	0.688594617814402	0.969481881513764	0.0496275609125096	0.0343910182703972	0.309130137510286
RASEF	hsa-miR-33a-5p	82979652	82979659	hsa-miR-590-5p	82981113	82981120	neighbouring	0.688594617814402	1.23938083534544	0.062718283337402	0.0360327992377291	0.327633238496262
RECK	hsa-miR-33a-5p	36124400	36124406	hsa-miR-590-5p	36124183	36124190	neighbouring	0.688594617814402	1.08190398932504	0.0299194169817753	0.0685391433404141	0.373631878633433
JAKMIP2	hsa-miR-379-5p	147590421	147590427	hsa-miR-494-3p	147591152	147591159	neighbouring	0.686661353340859	0.615372699312923	0.0815253202230545	0.0222150815385069	0.176619974158051
KLF7	hsa-miR-301a-3p	207080424	207080430	hsa-miR-324-5p	207079333	207079340	neighbouring	0.686643657867978	0.996461974273009	0.0746994782127704	0.0373562622968516	0.322115123130593
EXPH5	hsa-miR-136-5p	108506121	108506127	hsa-miR-493-5p	108505679	108505685	neighbouring	0.683697455999467	0.889689917275092	0.0450005714960404	0.044827779555957	0.317504858883519
SCAMP1	hsa-miR-381-3p	78478111	78478117	hsa-miR-655-3p	78478238	78478245	neighbouring	0.682994194854486	0.631060219830663	0.0652303345111201	0.0214235381573309	0.204814291914547
ZDHHC2	hsa-miR-381-3p	17221374	17221380	hsa-miR-655-3p	17221952	17221959	neighbouring	0.682994194854486	0.806120170251211	0.0347123354403159	0.0236339323593221	0.250748122271024
CDKN1B	hsa-miR-221-3p	12721231	12721238	hsa-miR-222-3p	12721304	12721311	neighbouring	0.679101060651758	0.707377394492418	0.0226299562805151	0.0309189442398893	0.211373536654434
HNRNPA0	hsa-miR-221-3p	137752790	137752796	hsa-miR-222-3p	137752060	137752066	neighbouring	0.679101060651758	0.786342763527706	0.0130336161288948	0.0464901761629612	0.221778894729754
FHDC1	hsa-miR-136-5p	152979551	152979558	hsa-miR-377-3p	152979483	152979489	neighbouring	0.67796128469478	0.790753380680574	0.0876287114203692	0.00112642309860062	0.249574058208769
RABGAP1L	hsa-miR-136-5p	174990345	174990352	hsa-miR-377-3p	174995165	174995172	neighbouring	0.67796128469478	0.716719942278308	0.0870557231452303	0.0351806790702557	0.239148866246167
PAWR	hsa-miR-134-5p	79592320	79592326	hsa-miR-411-3p	79587357	79587363	neighbouring	0.677151814178511	0.703536149329798	0.0724476763782187	0.0270403135765651	0.205642235597485
RBPMS	hsa-miR-377-3p	30566267	30566273	hsa-miR-431-5p	30571185	30571192	neighbouring	0.676071846898862	0.748240740004141	0.0286007546229789	0.0708809162247933	0.220555573520946
PGM2L1	hsa-miR-15a-5p	74332670	74332677	hsa-miR-20a-5p	74330390	74330397	neighbouring	0.675790737966691	1.08329325975733	0.0613038359295766	0.0552111477310022	0.302622537836658
RAB30	hsa-miR-15a-5p	82973819	82973825	hsa-miR-20a-5p	82981640	82981646	neighbouring	0.675790737966691	0.873651840336353	0.0403010707666558	0.016394227326974	0.239617621674357
RARB	hsa-miR-15a-5p	25596694	25596700	hsa-miR-20a-5p	25597359	25597365	neighbouring	0.675790737966691	1.10757620622633	0.0612150536600798	0.0631513995733616	0.313292958107778
SLC39A9	hsa-miR-15a-5p	69459793	69459799	hsa-miR-20a-5p	69462324	69462330	neighbouring	0.675790737966691	1.00213731559252	0.0541933350634833	0.0390460814377302	0.268651550611654
TSPAN9	hsa-miR-15a-5p	3284239	3284245	hsa-miR-20a-5p	3286446	3286452	neighbouring	0.675790737966691	1.00794385161371	0.0611094991211262	0.05024962762903	0.273905012482275
MID1IP1	hsa-miR-205-5p	38806341	38806347	hsa-miR-210-3p	38806081	38806087	neighbouring	0.674802278015161	0.817968453676874	0.00794486431517666	0.121537784650303	0.324644119217801
BDNF	hsa-miR-134-5p	27655322	27655329	hsa-miR-494-3p	27655195	27655201	neighbouring	0.672679405845374	0.613513492147785	0.0525283379021754	0.0116930059951967	0.190641808031452
SLC4A4	hsa-miR-149-5p	71571655	71571662	hsa-miR-205-5p	71568884	71568891	neighbouring	0.670497656910287	0.806702264895543	0.0764029211448993	0.0777216942969194	0.38976501542445
CASK	hsa-miR-186-5p	41520010	41520016	hsa-miR-191-5p	41519672	41519678	neighbouring	0.668435302788056	0.944529232749167	0.0496287850751659	0.0353858595053049	0.238043881893415
DUSP7	hsa-miR-186-5p	52049208	52049215	hsa-miR-191-5p	52049398	52049405	neighbouring	0.668435302788056	0.97338405008107	0.059178245936668	0.0212619605068451	0.304864731519924
AMMECR1	hsa-miR-26a-5p	110195591	110195598	hsa-miR-29a-3p	110196151	110196157	neighbouring	0.665630880981565	0.742134350539575	0.10860647766031	0.00193488127600733	0.279643914627069
CAMSAP2	hsa-miR-26a-5p	200859235	200859241	hsa-miR-29a-3p	200860316	200860322	neighbouring	0.665630880981565	0.822934342022166	0.114033062909336	0.0289462343164558	0.250918370878351
FAM136A	hsa-miR-26a-5p	70296070	70296077	hsa-miR-29a-3p	70297087	70297094	neighbouring	0.665630880981565	0.88921219370116	0.110484132100492	0.0305935828413296	0.329997624913865
HNRNPUL1	hsa-miR-26a-5p	41307363	41307369	hsa-miR-29a-3p	41306655	41306661	neighbouring	0.665630880981565	0.77748170264125	0.0817559663202912	0.00720759148273992	0.237878228751322
LMLN	hsa-miR-26a-5p	198041900	198041907	hsa-miR-29a-3p	198041888	198041894	neighbouring	0.665630880981565	0.89130141842077	0.0959692955490687	0.0126430392815091	0.250037205747078
NAV1	hsa-miR-26a-5p	201822471	201822477	hsa-miR-29a-3p	201820086	201820092	neighbouring	0.665630880981565	0.959230133743925	0.0958925660324649	0.0122090201846964	0.285877136192039
PDHX	hsa-miR-26a-5p	34995640	34995647	hsa-miR-29a-3p	34995424	34995430	neighbouring	0.665630880981565	0.785671505914911	0.0539516967482446	0.0247968988738814	0.261306690504066
TFAP2C	hsa-miR-26a-5p	56638784	56638790	hsa-miR-29a-3p	56638303	56638310	neighbouring	0.665630880981565	0.824713360242952	0.0612166979466412	0.0275904536482313	0.27958836656773
TMTC3	hsa-miR-26a-5p	88197433	88197439	hsa-miR-29a-3p	88196322	88196328	neighbouring	0.665630880981565	0.937343221457426	0.0601851806345278	0.0397633437883392	0.333860818150524
UCK2	hsa-miR-26a-5p	165909896	165909903	hsa-miR-29a-3p	165910455	165910461	neighbouring	0.665630880981565	0.85132064013237	0.0550809749879981	0.0388602352263216	0.330106836923392
RABGAP1L	hsa-miR-377-3p	174995165	174995172	hsa-miR-655-3p	174995030	174995036	neighbouring	0.663627197758706	0.719511714650544	0.0308268101347354	0.0358822505655202	0.243502735181688
CBFA2T3	hsa-miR-23a-3p	88874941	88874948	hsa-miR-27a-3p	88875760	88875766	neighbouring	0.660769148911327	0.856288981054238	0.0516930018857231	0.0163101016765401	0.236268444516421
DCP2	hsa-miR-23a-3p	113015093	113015099	hsa-miR-27a-3p	113016070	113016077	neighbouring	0.660769148911327	0.837682021738794	0.0947528232904997	0.0167165722084121	0.300364626927128
EGR3	hsa-miR-23a-3p	22688364	22688370	hsa-miR-27a-3p	22687767	22687773	neighbouring	0.660769148911327	0.886657480690457	0.0558619901504375	0.0225843048012796	0.254785263823309
FBXO10	hsa-miR-23a-3p	37511004	37511010	hsa-miR-27a-3p	37511324	37511331	neighbouring	0.660769148911327	0.742681528235953	0.0511277604049294	0.0120671294141053	0.21779532419175
FZD4	hsa-miR-23a-3p	86949014	86949021	hsa-miR-27a-3p	86950902	86950908	neighbouring	0.660769148911327	0.816691653249968	0.0482459627190342	0.0268969466481813	0.255051663402149
GCA	hsa-miR-23a-3p	162361752	162361758	hsa-miR-27a-3p	162360272	162360279	neighbouring	0.660769148911327	0.86543847807061	0.0516392712080856	0.0285355792578393	0.275230458850392
GXYLT1	hsa-miR-23a-3p	42087317	42087323	hsa-miR-27a-3p	42087421	42087427	neighbouring	0.660769148911327	0.830421909747537	0.0631484657440429	0.0173662117745068	0.2598151609935
ID4	hsa-miR-23a-3p	19840652	19840658	hsa-miR-27a-3p	19840685	19840691	neighbouring	0.660769148911327	0.791530399053728	0.0389137573277741	0.0438095342647265	0.203656386085104
KIAA1109	hsa-miR-23a-3p	122362600	122362606	hsa-miR-27a-3p	122362539	122362546	neighbouring	0.660769148911327	0.91100587110945	0.0738558682731407	0.0312894607182923	0.257917082091738
MAP1B	hsa-miR-23a-3p	72206228	72206234	hsa-miR-27a-3p	72207455	72207461	neighbouring	0.660769148911327	0.941026908866059	0.0574839375008282	0.0319433292171822	0.239375198275201
MARCH6	hsa-miR-23a-3p	10436745	10436751	hsa-miR-27a-3p	10437238	10437244	neighbouring	0.660769148911327	0.891482474789471	0.0383989938029194	0.0486142662959827	0.278925937001459
MSI1	hsa-miR-23a-3p	120342607	120342614	hsa-miR-27a-3p	120342429	120342435	neighbouring	0.660769148911327	1.03464749592133	0.0629339997056357	0.025430507025387	0.26772595646786
NAP1L5	hsa-miR-23a-3p	88697091	88697098	hsa-miR-27a-3p	88696280	88696286	neighbouring	0.660769148911327	1.03343474732449	0.0540477568097014	0.0327142811298909	0.276690438312746
PKIA	hsa-miR-23a-3p	78602593	78602600	hsa-miR-27a-3p	78602388	78602395	neighbouring	0.660769148911327	0.958092646216832	0.0454008683620412	0.030788892406091	0.270294447787241
RAB39B	hsa-miR-23a-3p	155258308	155258315	hsa-miR-27a-3p	155258235	155258241	neighbouring	0.660769148911327	0.712386875147427	0.0593108215710523	0.0494378128976625	0.234875530446746
RBPMS2	hsa-miR-23a-3p	64739934	64739941	hsa-miR-27a-3p	64740884	64740891	neighbouring	0.660769148911327	0.77356912327469	0.0555880084741829	0.0170819523907597	0.279174654334283
SSBP2	hsa-miR-23a-3p	81414310	81414317	hsa-miR-27a-3p	81419904	81419910	neighbouring	0.660769148911327	0.790792796259698	0.0281012399636938	0.0292803818197999	0.206059167735568
SUCO	hsa-miR-23a-3p	172611543	172611549	hsa-miR-27a-3p	172611792	172611799	neighbouring	0.660769148911327	0.813974947936896	0.0505483853511969	0.0296706361426656	0.228885299385183
SV2A	hsa-miR-23a-3p	149903377	149903383	hsa-miR-27a-3p	149904974	149904980	neighbouring	0.660769148911327	0.884273064562271	0.101264997764195	0.0265349562333236	0.250460474245125
WNK3	hsa-miR-23a-3p	54197426	54197432	hsa-miR-27a-3p	54194930	54194936	neighbouring	0.660769148911327	0.68587897344662	0.0705789104526651	0.0270401230820778	0.226215469473812
PTPRB	hsa-miR-377-3p	70521444	70521450	hsa-miR-494-3p	70517012	70517018	neighbouring	0.659067191590119	0.563773234129051	0.0273192868790083	0.0435985595295912	0.198602423555616
CFTR	hsa-miR-382-3p	117668285	117668291	hsa-miR-494-3p	117668248	117668255	neighbouring	0.658188242897574	0.587674267298576	0.0510790280764411	0.0102545556745611	0.155577026966188
RASA1	hsa-miR-33b-5p	87391637	87391643	hsa-miR-590-5p	87391062	87391068	neighbouring	0.65721260856048	0.991462483117649	0.0386438277722162	0.0408905533285534	0.252647963490793
ROBO2	hsa-miR-33b-5p	77646173	77646179	hsa-miR-590-5p	77646577	77646583	neighbouring	0.65721260856048	0.92143044418474	0.0160597323201444	0.0529489789771329	0.223111397594311
HSPA4L	hsa-miR-143-3p	127833382	127833388	hsa-miR-195-5p	127833047	127833053	neighbouring	0.656731417241836	1.21638616958142	0.0685679547964725	0.0363083724962327	0.332056850004173
KLC2	hsa-miR-143-3p	66267104	66267111	hsa-miR-195-5p	66267031	66267037	neighbouring	0.656731417241836	0.902828889629795	0.0383666809823396	0.0228831139630764	0.272069842943458
SMAD3	hsa-miR-143-3p	67193537	67193544	hsa-miR-195-5p	67192027	67192033	neighbouring	0.656731417241836	0.973297988124312	0.0511521402205424	0.0345311223910483	0.286602784437106
USP42	hsa-miR-143-3p	6160805	6160811	hsa-miR-195-5p	6160814	6160820	neighbouring	0.656731417241836	1.10475120197692	0.0251413603174204	0.037625305895745	0.322125831487074
EIF2S1	hsa-miR-26a-5p	67383505	67383511	hsa-miR-29c-3p	67386219	67386225	neighbouring	0.655867237711883	1.21414278349573	0.0537191761610341	0.031790865831973	0.34453566702027
MYH10	hsa-miR-141-3p	8474738	8474745	hsa-miR-200a-3p	8474528	8474535	neighbouring	0.653607679991272	0.929391003354482	0.117245669392729	0.0171678547813386	0.378196022126266
PAPPA	hsa-miR-141-3p	116397724	116397731	hsa-miR-200a-3p	116397752	116397759	neighbouring	0.653607679991272	0.801321141779869	0.0943203418548908	0.0135362764818252	0.238995863335294
PTPRG	hsa-miR-141-3p	62293541	62293548	hsa-miR-200a-3p	62297549	62297555	neighbouring	0.653607679991272	1.00277502080949	0.11649128507444	0.0233891935580693	0.372155214810401
RSPO3	hsa-miR-141-3p	127196448	127196454	hsa-miR-200a-3p	127197459	127197465	neighbouring	0.653607679991272	0.659345021269784	0.052889654878692	0.0114746786334424	0.311380317243498
STAT5B	hsa-miR-141-3p	42201621	42201627	hsa-miR-200a-3p	42200189	42200195	neighbouring	0.653607679991272	0.906628681514257	0.0595677905712605	0.0169044751350331	0.28480308254455
TENM3	hsa-miR-141-3p	182800702	182800708	hsa-miR-200a-3p	182801238	182801244	neighbouring	0.653607679991272	0.994660125586532	0.0697206574253805	0.0279933012207557	0.308209274050677
TSHZ3	hsa-miR-141-3p	31276391	31276397	hsa-miR-200a-3p	31275873	31275879	neighbouring	0.653607679991272	1.08995651092778	0.0935325030009549	0.0103336212104482	0.316487708499335
ADAM12	hsa-miR-30b-5p	126015370	126015376	hsa-miR-30d-5p	126014190	126014196	neighbouring	0.653245973571622	1.15509050568093	0.069177947274382	0.0939319515344683	0.368940743229876
DLG5	hsa-miR-30b-5p	77792118	77792124	hsa-miR-30d-5p	77792084	77792090	neighbouring	0.653245973571622	1.03498429951115	0.0355613406960176	0.0636642673140653	0.369596774092882
E2F7	hsa-miR-30b-5p	77023494	77023500	hsa-miR-30d-5p	77022346	77022352	neighbouring	0.653245973571622	1.01604396811527	0.0188201659960595	0.105958629113916	0.363496495821979
EDC3	hsa-miR-30b-5p	74632334	74632341	hsa-miR-30d-5p	74632296	74632302	neighbouring	0.653245973571622	0.965921247259711	0.0611888441212451	0.0770377781372137	0.304460708583161
EED	hsa-miR-30b-5p	86278664	86278671	hsa-miR-30d-5p	86278673	86278680	neighbouring	0.653245973571622	1.06107114244428	0.0472299039771441	0.0599559402537452	0.31331127208952
MEX3B	hsa-miR-30b-5p	82042453	82042460	hsa-miR-30d-5p	82042053	82042059	neighbouring	0.653245973571622	1.06920001113076	0.0599905028620604	0.046647899808459	0.280483588626297
PTGFRN	hsa-miR-30b-5p	116987136	116987142	hsa-miR-30d-5p	116989673	116989679	neighbouring	0.653245973571622	1.02443763080185	0.0260563826482982	0.0778918141144691	0.4018005316744
RARG	hsa-miR-30b-5p	53210814	53210821	hsa-miR-30d-5p	53210641	53210648	neighbouring	0.653245973571622	0.965976213243254	0.01842568769155	0.0900250779100963	0.310564603990558
RUNX2	hsa-miR-30b-5p	45550653	45550659	hsa-miR-30d-5p	45550664	45550671	neighbouring	0.653245973571622	1.05662962831371	0.0456557866890417	0.0645126019168012	0.295407532264037
TLL2	hsa-miR-30b-5p	96366916	96366923	hsa-miR-30d-5p	96366765	96366772	neighbouring	0.653245973571622	0.549390254164584	0.0201238985605092	0.0258379287599133	0.207628901962429
XPO1	hsa-miR-30b-5p	61477993	61477999	hsa-miR-30d-5p	61477938	61477944	neighbouring	0.653245973571622	1.00766091470332	0.029416143386311	0.0817006361113968	0.33547718920596
UBE2H	hsa-miR-377-3p	129830962	129830968	hsa-miR-410-3p	129834792	129834798	neighbouring	0.650564159331073	0.704520603364658	0.0151094596997523	0.083042620561232	0.213011579799322
NEDD4	hsa-miR-186-5p	55828983	55828990	hsa-miR-30e-5p	55828948	55828955	neighbouring	0.649208272247125	1.02545026149993	0.035047389078379	0.0259848901150913	0.31134323922039
SCN9A	hsa-miR-186-5p	166196833	166196840	hsa-miR-30e-5p	166198645	166198652	neighbouring	0.649208272247125	1.14619163193811	0.053783867970875	0.0562930381407975	0.32612036637509
MEGF9	hsa-miR-323a-3p	120604450	120604456	hsa-miR-381-3p	120601091	120601097	neighbouring	0.648464241345026	0.850183523574861	0.0715163295035595	0.0381440102533324	0.237708343972216
SPTSSA	hsa-miR-323a-3p	34434888	34434894	hsa-miR-381-3p	34434997	34435004	neighbouring	0.648464241345026	0.817476148371947	0.0522891899750522	0.0352902024118902	0.26674416723134
ABL2	hsa-miR-16-5p	179107196	179107202	hsa-miR-30e-5p	179107567	179107573	neighbouring	0.647865518149829	1.04521830310242	0.0487671007891913	0.0361374015130152	0.30522631032516
CHD7	hsa-miR-16-5p	60866276	60866282	hsa-miR-30e-5p	60865988	60865995	neighbouring	0.647865518149829	1.16088429059408	0.0270812011838337	0.0266641830930953	0.312715283346115
HEPHL1	hsa-miR-16-5p	94112536	94112542	hsa-miR-30e-5p	94112574	94112581	neighbouring	0.647865518149829	0.781959319315841	0.0282926259945092	0.0533273499438281	0.26716474641665
IGF1R	hsa-miR-16-5p	98958711	98958717	hsa-miR-30e-5p	98963071	98963077	neighbouring	0.647865518149829	1.17682582907678	0.0429561355408564	0.0407162801108696	0.285566545507076
ITGA2	hsa-miR-16-5p	53091111	53091117	hsa-miR-30e-5p	53090869	53090875	neighbouring	0.647865518149829	1.11257818231405	0.0659171112126769	0.0467924663500348	0.320629666849199
RNF217	hsa-miR-16-5p	125083135	125083141	hsa-miR-30e-5p	125092557	125092563	neighbouring	0.647865518149829	1.07986647199073	0.0545916677246417	0.0480237073219382	0.295668087639014
ROCK2	hsa-miR-16-5p	11180260	11180266	hsa-miR-30e-5p	11181140	11181146	neighbouring	0.647865518149829	1.10339971500778	0.0649910356253292	0.0294608035589937	0.28812007025167
SEMA6D	hsa-miR-16-5p	47772616	47772623	hsa-miR-30e-5p	47772449	47772456	neighbouring	0.647865518149829	1.22920344604923	0.0649150284515106	0.0612354264708809	0.32415649147254
VAV2	hsa-miR-16-5p	133763597	133763603	hsa-miR-30e-5p	133762467	133762473	neighbouring	0.647865518149829	1.12136516053111	0.0709324032465748	0.0349942541950075	0.352937016970142
BCL2L2	hsa-miR-148b-3p	23310415	23310421	hsa-miR-16-5p	23309742	23309748	neighbouring	0.645639743349392	0.875122991971608	0.0237442287535647	0.0416320018507403	0.275230429957764
CDK5R1	hsa-miR-148b-3p	32490566	32490572	hsa-miR-16-5p	32490639	32490646	neighbouring	0.645639743349392	1.20100308022088	0.0461643520497856	0.0674838556823552	0.287931690278386
CDK6	hsa-miR-148b-3p	92612863	92612870	hsa-miR-16-5p	92608751	92608757	neighbouring	0.645639743349392	0.840655794179237	0.0262045400348892	0.0552415949027743	0.234720969254874
EXTL3	hsa-miR-148b-3p	28751088	28751094	hsa-miR-16-5p	28752833	28752839	neighbouring	0.645639743349392	1.06309626867978	0.024552064719146	0.0426224192502454	0.278112510994477
MAP3K9	hsa-miR-148b-3p	70730264	70730271	hsa-miR-16-5p	70730048	70730054	neighbouring	0.645639743349392	1.06753271619029	0.0266824548538826	0.0837316146536295	0.27928679326156
MNT	hsa-miR-148b-3p	2384080	2384087	hsa-miR-16-5p	2386534	2386540	neighbouring	0.645639743349392	0.982848611778129	0.049419594729217	0.0627753002149355	0.296921726694295
RGMA	hsa-miR-148b-3p	93044636	93044643	hsa-miR-16-5p	93043872	93043878	neighbouring	0.645639743349392	1.14494081032085	0.0276502463957466	0.0610992286741909	0.285952624863484
VAV2	hsa-miR-148b-3p	133762159	133762165	hsa-miR-16-5p	133763597	133763603	neighbouring	0.645639743349392	1.03587399360163	0.0463496886345607	0.0644220125398998	0.359447407676817
ABCA1	hsa-miR-106b-5p	104781229	104781236	hsa-miR-130b-3p	104781198	104781204	neighbouring	0.641793155406396	1.0526326584042	0.108661731124445	0.0174096491996183	0.295936849848898
BHLHE41	hsa-miR-106b-5p	26121284	26121290	hsa-miR-130b-3p	26121384	26121390	neighbouring	0.641793155406396	1.04677763868541	0.0582643265739258	0.0553171545383127	0.38028111201608
CDKN1A	hsa-miR-106b-5p	36686268	36686274	hsa-miR-130b-3p	36686946	36686952	neighbouring	0.641793155406396	0.971879777097434	0.0862270797984841	0.0471128349768344	0.284940083609925
DIP2C	hsa-miR-106b-5p	274695	274701	hsa-miR-130b-3p	276237	276243	neighbouring	0.641793155406396	1.05640152773552	0.0511083395041836	0.0226517030297324	0.287727606815654
DYNC1LI2	hsa-miR-106b-5p	66722411	66722417	hsa-miR-130b-3p	66722725	66722731	neighbouring	0.641793155406396	0.933805020702124	0.0592663730144787	0.0300499374622161	0.305097781670327
EFNB2	hsa-miR-106b-5p	106492209	106492215	hsa-miR-130b-3p	106490049	106490055	neighbouring	0.641793155406396	1.10467544757725	0.0711447853365109	0.0373393351638011	0.273515626736135
FIBIN	hsa-miR-106b-5p	26996534	26996541	hsa-miR-130b-3p	26995277	26995283	neighbouring	0.641793155406396	1.07102144665246	0.102264431684171	0.0446208432738874	0.42710347319478
FICD	hsa-miR-106b-5p	108521140	108521147	hsa-miR-130b-3p	108519795	108519802	neighbouring	0.641793155406396	1.03311778119559	0.02749602040572	0.079534160339354	0.3031517785089
FMNL3	hsa-miR-106b-5p	49645614	49645620	hsa-miR-130b-3p	49644384	49644390	neighbouring	0.641793155406396	1.07238384881206	0.0337560437918032	0.0282524370928614	0.366858288229956
FYCO1	hsa-miR-106b-5p	45918300	45918306	hsa-miR-130b-3p	45918142	45918148	neighbouring	0.641793155406396	1.00843740969828	0.0309598478261486	0.100851483451	0.401184518284628
IL6ST	hsa-miR-106b-5p	55940067	55940073	hsa-miR-130b-3p	55940818	55940824	neighbouring	0.641793155406396	1.019122827419	0.0442501890211933	0.0857128843695651	0.38952883072243
ITPRIPL2	hsa-miR-106b-5p	19116742	19116749	hsa-miR-130b-3p	19121551	19121557	neighbouring	0.641793155406396	1.09149101138093	0.0726165061268997	0.029216260326103	0.323323923914978
LYSMD3	hsa-miR-106b-5p	90518057	90518063	hsa-miR-130b-3p	90515833	90515839	neighbouring	0.641793155406396	1.0399101536615	0.037345232553697	0.0569645035192808	0.355425980451244
NACC2	hsa-miR-106b-5p	136009152	136009159	hsa-miR-130b-3p	136008824	136008831	neighbouring	0.641793155406396	1.01078047454562	0.0582222566246869	0.0635881306080635	0.32811347693103
NEURL1B	hsa-miR-106b-5p	172691121	172691127	hsa-miR-130b-3p	172691414	172691420	neighbouring	0.641793155406396	1.04130741384035	0.0507908043096695	0.0635171174444354	0.311470138963227
PLXDC2	hsa-miR-106b-5p	20285258	20285264	hsa-miR-130b-3p	20285767	20285773	neighbouring	0.641793155406396	1.07404624290971	0.0996062936282717	0.0490245731511411	0.375076390323328
RUNX3	hsa-miR-106b-5p	24901365	24901372	hsa-miR-130b-3p	24899641	24899648	neighbouring	0.641793155406396	1.11112329444259	0.0835434304734535	0.0243233291626175	0.299593213349336
SHANK2	hsa-miR-106b-5p	70469503	70469509	hsa-miR-130b-3p	70469434	70469441	neighbouring	0.641793155406396	0.9445926824933	0.0467670086617986	0.0589557142763166	0.265947648414619
SPRY4	hsa-miR-106b-5p	142314011	142314017	hsa-miR-130b-3p	142312024	142312030	neighbouring	0.641793155406396	1.06611062495068	0.0642328019075765	0.0710343975422241	0.33850960335034
TANC2	hsa-miR-106b-5p	63424705	63424712	hsa-miR-130b-3p	63424663	63424670	neighbouring	0.641793155406396	1.05669793311414	0.0766388639277771	0.0397258189507007	0.291606062643789
TGFBR2	hsa-miR-106b-5p	30691867	30691874	hsa-miR-130b-3p	30692165	30692171	neighbouring	0.641793155406396	0.993688135492668	0.0459939927269678	0.109991361317534	0.442535262020073
TXNIP	hsa-miR-106b-5p	145993048	145993055	hsa-miR-130b-3p	145993144	145993150	neighbouring	0.641793155406396	1.0558133596879	0.0303784060253283	0.10487116843084	0.357924667609899
CELF2	hsa-miR-196b-5p	11331067	11331073	hsa-miR-210-3p	11335345	11335352	neighbouring	0.640428148557303	1.0305528842261	0.0719352001942387	0.0593178874344548	0.482377133065217
BRD1	hsa-miR-142-5p	49773634	49773640	hsa-miR-155-5p	49773347	49773353	neighbouring	0.640210075115408	0.915640248377464	0.0610680480275746	0.0487222465763423	0.261752363992135
FOS	hsa-miR-142-5p	75281907	75281913	hsa-miR-155-5p	75281749	75281756	neighbouring	0.640210075115408	1.05807383551226	0.0454407666382375	0.0483682311727645	0.291276037235723
GSK3B	hsa-miR-142-5p	119825546	119825553	hsa-miR-155-5p	119821988	119821994	neighbouring	0.640210075115408	0.985144851554783	0.0257617072773781	0.0673783939428051	0.322731678288209
MYO10	hsa-miR-142-5p	16665959	16665966	hsa-miR-155-5p	16666046	16666053	neighbouring	0.640210075115408	0.984588276254323	0.0708627672437817	0.0340718628973343	0.303017135965773
NFAT5	hsa-miR-324-5p	69697729	69697735	hsa-miR-590-5p	69704209	69704215	neighbouring	0.639532765642697	1.05337355762582	0.0215211149219447	0.0729878392109801	0.277208319114159
MMP14	hsa-miR-374a-5p	22847568	22847575	hsa-miR-374b-5p	22847577	22847583	neighbouring	0.638982492929157	1.06538413239167	0.0990676824276119	0.0184083217294324	0.356954603824069
ACVRL1	hsa-miR-106b-5p	51921245	51921251	hsa-miR-93-5p	51922848	51922854	neighbouring	0.638643225183421	1.01717560187482	0.0586783272425018	0.0839316519328805	0.3534502554173
CDKN1A	hsa-miR-106b-5p	36686268	36686274	hsa-miR-93-5p	36686948	36686954	neighbouring	0.638643225183421	1.05547034660481	0.069538771693089	0.0211058851867904	0.30162839171532
NR4A3	hsa-miR-106b-5p	99864151	99864157	hsa-miR-93-5p	99865445	99865451	neighbouring	0.638643225183421	0.893949940819856	0.0444168744135663	0.0724190444119886	0.269146419073217
PDCD1LG2	hsa-miR-106b-5p	5570085	5570092	hsa-miR-93-5p	5570196	5570203	neighbouring	0.638643225183421	1.07768060600574	0.0429955648998947	0.039343342250889	0.268359444759331
PDGFRA	hsa-miR-106b-5p	54295334	54295340	hsa-miR-93-5p	54298029	54298035	neighbouring	0.638643225183421	1.06717700574458	0.0562863365276799	0.0245991068806614	0.306630248027055
PRRG1	hsa-miR-106b-5p	37453680	37453687	hsa-miR-93-5p	37456950	37456956	neighbouring	0.638643225183421	1.10658409129051	0.033891497632163	0.0636770359764756	0.330566669396581
SLC40A1	hsa-miR-106b-5p	189560740	189560746	hsa-miR-93-5p	189560706	189560712	neighbouring	0.638643225183421	1.19354783849241	0.0409923100718052	0.0531974225472748	0.305803570094096
SLC46A3	hsa-miR-106b-5p	28701304	28701310	hsa-miR-93-5p	28700838	28700845	neighbouring	0.638643225183421	1.24150464252355	0.0449231877315548	0.0783619712461683	0.388749067103261
STK17B	hsa-miR-106b-5p	196137338	196137344	hsa-miR-93-5p	196134604	196134611	neighbouring	0.638643225183421	1.10118418487585	0.0199098341328948	0.079704342123397	0.349568678756645
TLR4	hsa-miR-106b-5p	117722461	117722467	hsa-miR-93-5p	117723803	117723809	neighbouring	0.638643225183421	1.23510170374145	0.0454417541630597	0.0567507017561443	0.384166283487743
TXNIP	hsa-miR-106b-5p	145993048	145993055	hsa-miR-93-5p	145992652	145992658	neighbouring	0.638643225183421	1.17364174788004	0.0299045798600746	0.0667375625840519	0.358398493775153
CALU	hsa-miR-150-5p	128769445	128769451	hsa-miR-29c-3p	128770858	128770864	neighbouring	0.637924865047539	1.00329409048876	0.0173546901001281	0.103972134487751	0.263802749723595
CNIH1	hsa-miR-150-5p	54426297	54426304	hsa-miR-29c-3p	54423657	54423663	neighbouring	0.637924865047539	1.0132519702799	0.0170088937912029	0.0662781078191776	0.289602683473969
IGF2BP1	hsa-miR-150-5p	49052765	49052772	hsa-miR-29c-3p	49051635	49051641	neighbouring	0.637924865047539	0.797822383328985	0.00351770930833489	0.0991147735369863	0.277837573252696
CELF2	hsa-miR-210-3p	11335345	11335352	hsa-miR-33a-5p	11333717	11333723	neighbouring	0.636874838634602	1.09578965249789	0.129141879641864	0.027040458683414	0.412553140857808
ANKRD13B	hsa-miR-330-3p	29614051	29614057	hsa-miR-330-5p	29614540	29614547	neighbouring	0.633141913491861	1.2071984104337	0.0348496768166773	0.0491915541141937	0.30857933942598
CBX6	hsa-miR-330-3p	38866106	38866112	hsa-miR-330-5p	38864368	38864374	neighbouring	0.633141913491861	1.10192151472275	0.0208377022612521	0.0478350789571592	0.29371481232303
MAPK1	hsa-miR-330-3p	21761049	21761055	hsa-miR-330-5p	21764059	21764065	neighbouring	0.633141913491861	0.947793455618067	0.0101129418544349	0.0474362535195222	0.226665882717682
MIEF1	hsa-miR-330-3p	39517017	39517024	hsa-miR-330-5p	39518028	39518035	neighbouring	0.633141913491861	1.12134353932356	0.0426585541074916	0.062472361706379	0.295533818830977
SORT1	hsa-miR-142-5p	109310184	109310190	hsa-miR-146a-5p	109310092	109310099	neighbouring	0.632896920880354	0.814888679163537	0.12014036321827	0.029188948231391	0.239796791498746
WASF3	hsa-miR-142-5p	26687982	26687988	hsa-miR-146a-5p	26687898	26687904	neighbouring	0.632896920880354	0.865742272301356	0.0633895765883369	0.0292257993568165	0.280383316704099
KCNE3	hsa-miR-381-3p	74455130	74455137	hsa-miR-543	74456498	74456505	neighbouring	0.631751038181376	0.666170537878077	0.0723663330849444	0.00673414856398327	0.187730590572543
STRBP	hsa-miR-381-3p	123122240	123122247	hsa-miR-543	123125541	123125548	neighbouring	0.631751038181376	0.687244441051065	0.0871225671793192	0.00647408889560605	0.229563254748735
ZDHHC2	hsa-miR-381-3p	17221374	17221380	hsa-miR-543	17221431	17221437	neighbouring	0.631751038181376	0.648354474973679	0.0561407937571113	0.026408178977937	0.229319663954229
ABCC5	hsa-let-7e-5p	183920153	183920160	hsa-miR-125a-5p	183921055	183921061	neighbouring	0.631306481189428	1.17813148773338	0.0465134458357033	0.04049579113461	0.287101146038633
ARHGEF3	hsa-miR-106b-5p	56729181	56729187	hsa-miR-96-5p	56727952	56727958	neighbouring	0.631192122034547	1.12648693405262	0.0377671247658643	0.0766675937157982	0.363900306734585
BMP2K	hsa-miR-106b-5p	78915943	78915949	hsa-miR-96-5p	78913875	78913882	neighbouring	0.631192122034547	1.04352916257986	0.0179186882395489	0.0645799428343007	0.290556916894416
BNC2	hsa-miR-106b-5p	16418168	16418174	hsa-miR-96-5p	16418026	16418032	neighbouring	0.631192122034547	0.661969113121971	0.0178540612110289	0.0713710461770463	0.29877381198579
DAB2	hsa-miR-106b-5p	39371734	39371740	hsa-miR-96-5p	39372391	39372398	neighbouring	0.631192122034547	1.18861651075998	0.0367231726723264	0.084710671382762	0.419156225592432
DCUN1D3	hsa-miR-106b-5p	20859717	20859723	hsa-miR-96-5p	20858762	20858768	neighbouring	0.631192122034547	1.18170000735581	0.0506780831267972	0.0572595377633591	0.339041089627578
EFNB2	hsa-miR-106b-5p	106492209	106492215	hsa-miR-96-5p	106490014	106490020	neighbouring	0.631192122034547	1.18669784174852	0.0309375896624939	0.0721058233984258	0.313722822410152
EPAS1	hsa-miR-106b-5p	46384830	46384836	hsa-miR-96-5p	46385075	46385081	neighbouring	0.631192122034547	1.02417188175884	0.0594238782070881	0.122446672535652	0.370641281786693
FEM1C	hsa-miR-106b-5p	115522838	115522845	hsa-miR-96-5p	115524058	115524064	neighbouring	0.631192122034547	1.16037324096863	0.0380420164029217	0.0484633052431588	0.295768058204457
FYCO1	hsa-miR-106b-5p	45918300	45918306	hsa-miR-96-5p	45918065	45918071	neighbouring	0.631192122034547	1.11556378295747	0.0492840364641308	0.103540284133857	0.382860329646646
GCNT4	hsa-miR-106b-5p	75028384	75028390	hsa-miR-96-5p	75028108	75028114	neighbouring	0.631192122034547	1.06697534098496	0.0266594062916773	0.074695728680391	0.300752538183457
HOOK3	hsa-miR-106b-5p	43019704	43019710	hsa-miR-96-5p	43018709	43018716	neighbouring	0.631192122034547	0.972896978060855	0.0340720310642313	0.0785903422375389	0.245572074595965
JAZF1	hsa-miR-106b-5p	27831877	27831883	hsa-miR-96-5p	27832777	27832783	neighbouring	0.631192122034547	1.20237385432296	0.0469566998854553	0.0989560548369913	0.353673762693622
KIAA0513	hsa-miR-106b-5p	85090521	85090528	hsa-miR-96-5p	85088525	85088532	neighbouring	0.631192122034547	1.19336086821401	0.0517931989850183	0.0706214861594608	0.416825664520583
LUZP1	hsa-miR-106b-5p	23087876	23087883	hsa-miR-96-5p	23086490	23086497	neighbouring	0.631192122034547	1.15532021521492	0.035490154397973	0.0688076161411112	0.272698052935253
NR4A3	hsa-miR-106b-5p	99864151	99864157	hsa-miR-96-5p	99865707	99865713	neighbouring	0.631192122034547	0.964866251952968	0.023585664839286	0.104965223884954	0.289977628647498
NTN4	hsa-miR-106b-5p	95658566	95658573	hsa-miR-96-5p	95658983	95658990	neighbouring	0.631192122034547	1.2203769028129	0.0447011398246959	0.106368625949715	0.331678936216945
PDGFRA	hsa-miR-106b-5p	54295334	54295340	hsa-miR-96-5p	54297944	54297950	neighbouring	0.631192122034547	1.05727354274955	0.0324616470627164	0.0606524225414558	0.330454937492018
PLXDC2	hsa-miR-106b-5p	20285258	20285264	hsa-miR-96-5p	20281380	20281386	neighbouring	0.631192122034547	1.15491560917589	0.0579319794701288	0.0710748458682947	0.416750704481471
PRRG1	hsa-miR-106b-5p	37453680	37453687	hsa-miR-96-5p	37455544	37455550	neighbouring	0.631192122034547	1.07132891597516	0.00980667445359557	0.129601678085309	0.354651492575148
SEMA5A	hsa-miR-106b-5p	9042511	9042517	hsa-miR-96-5p	9042750	9042756	neighbouring	0.631192122034547	1.15099881991078	0.0179972978248281	0.0507709364546435	0.366061311367004
STK17B	hsa-miR-106b-5p	196137338	196137344	hsa-miR-96-5p	196135806	196135813	neighbouring	0.631192122034547	1.13646394698992	0.0260426312130976	0.0853759197851204	0.343435881676442
TACC1	hsa-miR-106b-5p	38852135	38852141	hsa-miR-96-5p	38852743	38852749	neighbouring	0.631192122034547	1.15528766750488	0.0164786621838657	0.0939123236099557	0.322747859029467
TNS1	hsa-miR-106b-5p	217801639	217801645	hsa-miR-96-5p	217801664	217801670	neighbouring	0.631192122034547	1.11222125944644	0.0321228365885918	0.0865581485275747	0.410948349342193
CDH11	hsa-miR-26b-5p	64947152	64947158	hsa-miR-335-5p	64947082	64947088	neighbouring	0.629799914169511	1.161020390634	0.0488354629400741	0.0542196950274255	0.312140289421604
CDK13	hsa-miR-26b-5p	40095059	40095065	hsa-miR-335-5p	40095526	40095532	neighbouring	0.629799914169511	0.924452958262515	0.0610744855937416	0.0286422025918485	0.235864446531895
CEP350	hsa-miR-26b-5p	180112070	180112077	hsa-miR-335-5p	180112920	180112927	neighbouring	0.629799914169511	0.936949405630752	0.0541854255308228	0.0615148911663746	0.250731042835202
B3GNT7	hsa-miR-128-3p	231399771	231399777	hsa-miR-1306-5p	231399028	231399034	neighbouring	0.62889177624718	0.958735638759333	0.0312535692686137	0.0399245388293747	0.256928286876827
ADAMTS17	hsa-miR-29a-3p	99972893	99972899	hsa-miR-29b-3p	99971750	99971756	neighbouring	0.62826498028512	0.61457262402556	0.0175071260007694	0.0385580858247717	0.171266072549139
FREM2	hsa-miR-29a-3p	38881100	38881106	hsa-miR-29b-3p	38881561	38881567	neighbouring	0.62826498028512	0.789192137689223	0.0114783497117447	0.0617601214971376	0.259025457857161
KDM5B	hsa-miR-29a-3p	202728918	202728924	hsa-miR-29b-3p	202728407	202728413	neighbouring	0.62826498028512	0.758835376816144	0.0583111989202196	0.0356440622964103	0.245173468664776
PCYT1B	hsa-miR-29a-3p	24561334	24561340	hsa-miR-29b-3p	24558220	24558226	neighbouring	0.62826498028512	0.70400465140677	0.0166927794677674	0.0728178699477613	0.231172163032006
TET1	hsa-miR-29a-3p	68692097	68692103	hsa-miR-29b-3p	68692214	68692220	neighbouring	0.62826498028512	0.651712866555823	0.0175435581913574	0.0644607285450038	0.224952104921572
ANKRD13B	hsa-miR-195-5p	29614428	29614435	hsa-miR-29a-3p	29614500	29614507	neighbouring	0.627374198720992	0.944138579785752	0.100887168653873	0.0268733282125563	0.297293419923656
CDCA4	hsa-miR-195-5p	105010729	105010736	hsa-miR-29a-3p	105010232	105010238	neighbouring	0.627374198720992	0.731362384661215	0.100027245947223	0.0112600781185647	0.302869554974999
DENND2C	hsa-miR-195-5p	114585441	114585447	hsa-miR-29a-3p	114583248	114583254	neighbouring	0.627374198720992	0.955141952194769	0.108139040648212	0.0512189595102562	0.290107421321977
E2F7	hsa-miR-195-5p	77021428	77021434	hsa-miR-29a-3p	77021524	77021530	neighbouring	0.627374198720992	0.884176507591778	0.090736086685153	0.0230334304884741	0.34644682761196
ENTPD7	hsa-miR-195-5p	99704723	99704729	hsa-miR-29a-3p	99704901	99704908	neighbouring	0.627374198720992	0.966683718053662	0.0893365668628347	0.0142889839204394	0.330435753358445
PRKAB2	hsa-miR-195-5p	147156392	147156398	hsa-miR-29a-3p	147155310	147155316	neighbouring	0.627374198720992	0.891401053382693	0.0658408959770093	0.0180345367453315	0.277156236730776
PRRC2C	hsa-miR-195-5p	171593210	171593217	hsa-miR-29a-3p	171592333	171592339	neighbouring	0.627374198720992	0.738632227147617	0.0648346879968119	0.0338030429707958	0.222852692544431
RNF217	hsa-miR-195-5p	125083135	125083141	hsa-miR-29a-3p	125091279	125091285	neighbouring	0.627374198720992	0.813319418273723	0.0806234400018033	0.0286638512493884	0.287739834422131
STRN	hsa-miR-195-5p	36844339	36844345	hsa-miR-29a-3p	36845344	36845350	neighbouring	0.627374198720992	0.896077551489377	0.0973462490274968	0.0333755217280749	0.259153594220697
TTC14	hsa-miR-195-5p	180608165	180608171	hsa-miR-29a-3p	180608186	180608192	neighbouring	0.627374198720992	0.865545438702946	0.0690390974730709	0.0313207765642976	0.234310276974393
U2SURP	hsa-miR-195-5p	143060028	143060034	hsa-miR-29a-3p	143058082	143058088	neighbouring	0.627374198720992	0.89727572243457	0.106258682598582	0.0129269302605564	0.299023545770969
USP42	hsa-miR-195-5p	6160814	6160820	hsa-miR-29a-3p	6160634	6160640	neighbouring	0.627374198720992	0.903406657114443	0.0904725014776875	0.010513435009155	0.269278635905132
DCDC2	hsa-miR-196b-5p	24174613	24174620	hsa-miR-205-5p	24174685	24174691	neighbouring	0.624610187968766	0.53884128486949	0.0286722905851406	0.114876154211593	0.370024462947971
MGAT4A	hsa-miR-196b-5p	98625472	98625478	hsa-miR-205-5p	98625226	98625232	neighbouring	0.624610187968766	0.838381823353735	0.0172458257111007	0.0967024622485435	0.454117409464087
PARD6B	hsa-miR-196b-5p	50753064	50753070	hsa-miR-205-5p	50752715	50752721	neighbouring	0.624610187968766	0.772554733817796	0.0501282780555172	0.061259972805205	0.340906284821188
ANGPTL2	hsa-let-7g-5p	127087472	127087478	hsa-miR-423-5p	127088721	127088728	neighbouring	0.623992528289329	1.08734751689123	0.0216500554816688	0.0685556561937433	0.280222732641926
PDE5A	hsa-miR-19b-3p	119498467	119498474	hsa-miR-454-3p	119498297	119498303	neighbouring	0.622752169860115	0.985984313522513	0.0105204026860946	0.0839042755867981	0.242485435470292
PXDN	hsa-miR-19b-3p	1633903	1633909	hsa-miR-454-3p	1631937	1631943	neighbouring	0.622752169860115	1.22217917800436	0.0127731777743759	0.0727344666174679	0.317372880820294
SEC61A2	hsa-miR-30a-5p	12164646	12164652	hsa-miR-338-3p	12164690	12164697	neighbouring	0.620864112133731	0.898660787127083	0.0986443538083498	0.0200934445992082	0.257297265792534
TBL1XR1	hsa-miR-30a-5p	177020654	177020661	hsa-miR-338-3p	177025280	177025286	neighbouring	0.620864112133731	1.03851641584762	0.0787064662978536	0.0326476039356351	0.371046862969026
UBE2G1	hsa-miR-30a-5p	4269328	4269334	hsa-miR-338-3p	4272458	4272464	neighbouring	0.620864112133731	0.815944337787596	0.0497816468483252	0.0189275519650536	0.227436706392701
SATB1	hsa-miR-301a-3p	18349003	18349009	hsa-miR-590-5p	18348277	18348283	neighbouring	0.619911626217192	1.1337805892173	0.0440720910740314	0.0789452865615155	0.293115299780298
ADAM19	hsa-miR-23b-3p	157477475	157477482	hsa-miR-27b-3p	157478720	157478727	neighbouring	0.619121668143992	0.876089005344025	0.0289211278846664	0.0609209124971595	0.269777922698482
DUSP5	hsa-miR-23b-3p	110511457	110511464	hsa-miR-27b-3p	110510463	110510469	neighbouring	0.619121668143992	0.846252213549352	0.0455770793864749	0.0519306789379108	0.272256193302347
SESN2	hsa-miR-23b-3p	28281276	28281283	hsa-miR-27b-3p	28282105	28282112	neighbouring	0.619121668143992	0.825259887344783	0.060540775534566	0.0484240690064849	0.2396683984149
MID1IP1	hsa-miR-130b-3p	38805990	38805997	hsa-miR-210-3p	38806081	38806087	neighbouring	0.617646969935775	0.961647278585687	0.0105024519291248	0.0969407416478416	0.349241162220262
LDLR	hsa-miR-148b-3p	11132191	11132197	hsa-miR-30e-5p	11131761	11131767	neighbouring	0.617371602092555	1.00158120489546	0.0225254051198065	0.0839088889801602	0.256983880672417
PITPNM2	hsa-miR-148b-3p	122985555	122985562	hsa-miR-30e-5p	122983891	122983898	neighbouring	0.617371602092555	0.975678694222748	0.0422212164832324	0.0524597067186804	0.284859708773312
SOCS3	hsa-miR-148b-3p	78357195	78357201	hsa-miR-30e-5p	78356986	78356993	neighbouring	0.617371602092555	0.989304679255832	0.0211750690380673	0.0827054270335844	0.292301980059067
VAV2	hsa-miR-148b-3p	133762159	133762165	hsa-miR-30e-5p	133762467	133762473	neighbouring	0.617371602092555	1.03989858414867	0.0553640559578295	0.0374982308116013	0.350433040353548
ZBTB7A	hsa-miR-148b-3p	4045869	4045875	hsa-miR-30e-5p	4046485	4046492	neighbouring	0.617371602092555	0.976022051437352	0.0178328621854569	0.0519538861091047	0.325031831488466
BRI3BP	hsa-miR-145-5p	125030807	125030814	hsa-miR-195-5p	125026396	125026402	neighbouring	0.616524821362453	0.966712671186894	0.039146299851245	0.0540316514365894	0.30936258155614
DPY19L4	hsa-miR-145-5p	94790041	94790047	hsa-miR-195-5p	94790014	94790020	neighbouring	0.616524821362453	0.921227207108333	0.0288204439934149	0.040672889784771	0.253156363898334
NAA25	hsa-miR-145-5p	112026728	112026734	hsa-miR-195-5p	112027225	112027231	neighbouring	0.616524821362453	0.96074900747353	0.0166327726589161	0.0733459879923385	0.358353173417091
PSAT1	hsa-miR-145-5p	78329289	78329296	hsa-miR-195-5p	78329350	78329357	neighbouring	0.616524821362453	0.999258104774692	0.0244349996842394	0.0755163490478929	0.402542347483206
SEMA3A	hsa-miR-145-5p	83961313	83961320	hsa-miR-195-5p	83960603	83960609	neighbouring	0.616524821362453	0.88908830030008	0.0210289323781221	0.0689801593266597	0.243292700689912
UHMK1	hsa-miR-145-5p	162527914	162527921	hsa-miR-195-5p	162524705	162524712	neighbouring	0.616524821362453	0.790178780731293	0.0264133784788002	0.0466941808263749	0.203332605357242
PDE5A	hsa-miR-19a-3p	119498467	119498474	hsa-miR-454-3p	119498297	119498303	neighbouring	0.616166113170682	0.99312820986327	0.0305118959405866	0.0752656777712677	0.251124033285823
BMPR2	hsa-miR-130b-3p	202560151	202560157	hsa-miR-590-5p	202567257	202567264	neighbouring	0.616091116409199	1.0445752758218	0.0825283470642988	0.0224911633894339	0.336998602279476
CD69	hsa-miR-130b-3p	9753095	9753102	hsa-miR-590-5p	9752524	9752530	neighbouring	0.616091116409199	1.10766877324461	0.0912493235522991	0.0643843336106729	0.332519128676258
KLF6	hsa-miR-130b-3p	3776911	3776917	hsa-miR-590-5p	3778822	3778828	neighbouring	0.616091116409199	1.00008442502939	0.110231482731549	0.00892367411883199	0.355712052959186
SASH1	hsa-miR-130b-3p	148551763	148551769	hsa-miR-590-5p	148549158	148549164	neighbouring	0.616091116409199	1.01445971075546	0.13981888039572	0.00559661818621704	0.323244513711392
SESTD1	hsa-miR-130b-3p	179109663	179109669	hsa-miR-590-5p	179109600	179109606	neighbouring	0.616091116409199	1.10113172164038	0.0774000847977981	0.0524970305320444	0.294915188935794
STAT3	hsa-miR-130b-3p	42315291	42315297	hsa-miR-590-5p	42313791	42313797	neighbouring	0.616091116409199	0.990899592777763	0.0634186444324321	0.0388118828107318	0.256785057672567
TGFBR2	hsa-miR-130b-3p	30691865	30691871	hsa-miR-590-5p	30691805	30691811	neighbouring	0.616091116409199	1.08260647682553	0.110024879010373	0.0286901154193563	0.442501744327234
TOM1L2	hsa-miR-141-3p	17844936	17844942	hsa-miR-301a-3p	17843775	17843781	neighbouring	0.615062686082794	1.09329356328071	0.126516597702764	0.0209831062123297	0.281353199605522
ATL3	hsa-miR-92a-3p	63624179	63624185	hsa-miR-93-5p	63629050	63629057	neighbouring	0.614627406756034	0.862916362223584	0.00783046163131257	0.117078755733287	0.260932463498149
GNS	hsa-miR-92a-3p	64716574	64716580	hsa-miR-93-5p	64715048	64715054	neighbouring	0.614627406756034	0.862796441572348	0.017333973463841	0.0907937147767069	0.274576734184806
KAT2B	hsa-miR-92a-3p	20154273	20154280	hsa-miR-93-5p	20152645	20152651	neighbouring	0.614627406756034	0.973316781902729	0.0116381016152358	0.111377865224243	0.326797585436761
RASSF2	hsa-miR-92a-3p	4781796	4781802	hsa-miR-93-5p	4780032	4780038	neighbouring	0.614627406756034	1.01839790437418	0.0208425178386431	0.149095239611867	0.299537118023225
SAR1B	hsa-miR-92a-3p	134606451	134606457	hsa-miR-93-5p	134606650	134606656	neighbouring	0.614627406756034	0.881999688847779	0.040881214553915	0.0661274093525421	0.314578865217599
TAGAP	hsa-miR-92a-3p	159035632	159035639	hsa-miR-93-5p	159035125	159035131	neighbouring	0.614627406756034	0.970301929453853	0.0061928380176639	0.0987040786362547	0.308802055069545
CXADR	hsa-miR-181a-5p	17567301	17567307	hsa-miR-181c-5p	17569181	17569187	neighbouring	0.613022795994846	0.986807443035851	0.030075633869626	0.0150261030994503	0.273388584306725
LLPH	hsa-miR-181a-5p	66120603	66120610	hsa-miR-181c-5p	66116755	66116761	neighbouring	0.613022795994846	0.701530486081484	0.0412695785340111	0.00656181105198908	0.156897807916409
PITPNB	hsa-miR-181a-5p	27853083	27853090	hsa-miR-181c-5p	27851762	27851769	neighbouring	0.613022795994846	0.996379395105008	0.0655980003673958	0.0246910171402342	0.290420929267214
SLC7A11	hsa-miR-181a-5p	138166043	138166050	hsa-miR-181c-5p	138165047	138165054	neighbouring	0.613022795994846	1.20822908736322	0.0572291266560686	0.0366109543602672	0.379300796906307
VANGL1	hsa-miR-181a-5p	115694110	115694116	hsa-miR-181c-5p	115696981	115696988	neighbouring	0.613022795994846	1.1341140791506	0.0803916589936108	0.0268758382479501	0.325761494861088
CGGBP1	hsa-miR-182-5p	88054806	88054812	hsa-miR-200c-3p	88055428	88055434	neighbouring	0.612721772485655	0.941394358334537	0.0631850118435056	0.0211238181741216	0.228324498728718
CITED2	hsa-miR-182-5p	139372280	139372286	hsa-miR-200c-3p	139372340	139372346	neighbouring	0.612721772485655	1.10849299082634	0.0930553549410899	0.0274174130167179	0.34898731416432
CYP1B1	hsa-miR-182-5p	38069951	38069958	hsa-miR-200c-3p	38068636	38068642	neighbouring	0.612721772485655	1.05192618524745	0.048061113278028	0.0263473222406883	0.328926008571104
ELL2	hsa-miR-182-5p	95887442	95887449	hsa-miR-200c-3p	95888755	95888762	neighbouring	0.612721772485655	1.10057108495361	0.047473170196994	0.020744638645939	0.244182607006217
FBXO33	hsa-miR-182-5p	39398643	39398649	hsa-miR-200c-3p	39399407	39399414	neighbouring	0.612721772485655	1.06145069099299	0.0467852696523972	0.025501625493245	0.216914323532181
GPRIN3	hsa-miR-182-5p	89242719	89242725	hsa-miR-200c-3p	89241648	89241655	neighbouring	0.612721772485655	1.13601159925832	0.0742571857131457	0.0386702404901343	0.379937551349316
NFASC	hsa-miR-182-5p	205022269	205022275	hsa-miR-200c-3p	205017206	205017212	neighbouring	0.612721772485655	1.0289396897735	0.0940649999286093	0.00451286174640908	0.262306500994851
RECK	hsa-miR-182-5p	36123873	36123880	hsa-miR-200c-3p	36123171	36123177	neighbouring	0.612721772485655	1.09662323885601	0.0813290632022834	0.0465116965766004	0.383567924128358
SCN1A	hsa-miR-182-5p	165991147	165991153	hsa-miR-200c-3p	165990203	165990209	neighbouring	0.612721772485655	0.605626497056888	0.0819471613525629	0.0201649046077739	0.272847233189083
STARD13	hsa-miR-182-5p	33103289	33103295	hsa-miR-200c-3p	33103311	33103317	neighbouring	0.612721772485655	1.00429780431117	0.123345609618406	0.0194626096404912	0.393496979354283
TBC1D12	hsa-miR-182-5p	94536020	94536027	hsa-miR-200c-3p	94533273	94533280	neighbouring	0.612721772485655	1.11762997806194	0.0579340845605104	0.0176020450497493	0.316300430368661
WIPF1	hsa-miR-182-5p	174560728	174560735	hsa-miR-200c-3p	174560052	174560058	neighbouring	0.612721772485655	1.10666453730589	0.0364667078170957	0.0665950376718316	0.349489894733517
ZEB2	hsa-miR-182-5p	144387345	144387351	hsa-miR-200c-3p	144389053	144389059	neighbouring	0.612721772485655	1.09943594360034	0.1071090097919	0.0547063016355396	0.452479787398755
BICD1	hsa-miR-195-5p	32378257	32378264	hsa-miR-29c-3p	32378464	32378470	neighbouring	0.612226139401303	1.0625179835604	0.0460753165843343	0.0277425760105595	0.281199141880953
CALU	hsa-miR-195-5p	128770370	128770376	hsa-miR-29c-3p	128770858	128770864	neighbouring	0.612226139401303	1.03428056350986	0.0593876605678452	0.0550403095964572	0.312734574614889
IRS1	hsa-miR-195-5p	226735890	226735896	hsa-miR-29c-3p	226731669	226731675	neighbouring	0.612226139401303	1.16203454418925	0.0672314261342761	0.0748716031951988	0.313805223969227
PLXNA1	hsa-miR-195-5p	127036789	127036795	hsa-miR-29c-3p	127037099	127037106	neighbouring	0.612226139401303	1.12572111059785	0.0311169311787696	0.0688524299323294	0.334032486306452
ATXN1	hsa-miR-141-3p	16305453	16305460	hsa-miR-454-3p	16299393	16299400	neighbouring	0.612005094260878	1.05280634212125	0.0563061531394216	0.0453331918544262	0.259961104154365
TGFB2	hsa-miR-141-3p	218441471	218441478	hsa-miR-454-3p	218442570	218442577	neighbouring	0.612005094260878	1.04018912207472	0.101228408252347	0.00961230796518781	0.282129371722513
ZCCHC24	hsa-miR-141-3p	79386169	79386176	hsa-miR-454-3p	79385979	79385985	neighbouring	0.612005094260878	1.03418980870577	0.206107390344188	0.00839545346700071	0.406242155346171
ADRB1	hsa-miR-141-3p	114046509	114046516	hsa-miR-19a-3p	114046546	114046552	neighbouring	0.611757998103056	0.852133294954081	0.104039335378024	0.0166993726060375	0.264033240463744
NDNF	hsa-miR-141-3p	121035839	121035845	hsa-miR-19a-3p	121035925	121035931	neighbouring	0.611757998103056	1.09345984221052	0.0943611728712769	0.0132147563052096	0.354472852650772
ST3GAL5	hsa-miR-141-3p	85839956	85839962	hsa-miR-19a-3p	85839944	85839951	neighbouring	0.611757998103056	1.16586857932193	0.102045730798805	0.0343854568095008	0.338335815815399
TOM1L2	hsa-miR-141-3p	17844936	17844942	hsa-miR-19a-3p	17843776	17843782	neighbouring	0.611757998103056	1.13254193603078	0.088497661160431	0.019080420102154	0.319372136147855
HCFC2	hsa-miR-1306-5p	104105453	104105460	hsa-miR-130b-3p	104104836	104104842	neighbouring	0.610427160669424	1.06277086781109	0.0211554260973108	0.0661670452480669	0.304948293789153
BTAF1	hsa-miR-23a-3p	92029131	92029138	hsa-miR-24-3p	92029365	92029371	neighbouring	0.609178351468448	0.870810099901442	0.0426505642770388	0.0468572273316686	0.277756120686525
CHST11	hsa-miR-23a-3p	104758398	104758404	hsa-miR-24-3p	104759387	104759393	neighbouring	0.609178351468448	1.01007502990388	0.0522731490565826	0.0335779600928196	0.282582696346955
FAM107B	hsa-miR-23a-3p	14520235	14520242	hsa-miR-24-3p	14518876	14518882	neighbouring	0.609178351468448	1.04478199543369	0.0425036777826611	0.0558114369615721	0.305505385616244
PKDCC	hsa-miR-23a-3p	42057863	42057869	hsa-miR-24-3p	42058279	42058285	neighbouring	0.609178351468448	0.919892787175146	0.0261928894093713	0.048282142958642	0.271448742428248
SLC16A2	hsa-miR-23a-3p	74532499	74532506	hsa-miR-24-3p	74532311	74532318	neighbouring	0.609178351468448	0.97121493020735	0.0334007278286944	0.0283584428819131	0.285915219290662
ITGB8	hsa-let-7g-5p	20411603	20411609	hsa-miR-26b-5p	20412736	20412743	neighbouring	0.605171478807601	1.11161831783288	0.0380917919101195	0.0546295645678072	0.259164878143152
ANO6	hsa-miR-141-3p	45431823	45431830	hsa-miR-429	45431078	45431084	neighbouring	0.603784652931094	0.940384679471559	0.0860175285822709	0.0619754085574358	0.346212675002185
CHRDL1	hsa-miR-141-3p	110674163	110674169	hsa-miR-429	110673963	110673970	neighbouring	0.603784652931094	0.981207801502297	0.11251034371954	0.0141779089156879	0.347602281120863
CLIP2	hsa-miR-141-3p	74403956	74403962	hsa-miR-429	74404574	74404581	neighbouring	0.603784652931094	1.07414806884352	0.0709770371985294	0.0140977540044378	0.29793299688474
DUSP1	hsa-miR-141-3p	172768240	172768246	hsa-miR-429	172768428	172768435	neighbouring	0.603784652931094	1.03397753930547	0.113245254570123	0.0340899824452816	0.356228607027573
ELK3	hsa-miR-141-3p	96269668	96269675	hsa-miR-429	96267608	96267614	neighbouring	0.603784652931094	1.01919758998658	0.0606144677623606	0.0315624728730875	0.375632708756016
FLI1	hsa-miR-141-3p	128812343	128812349	hsa-miR-429	128811867	128811874	neighbouring	0.603784652931094	0.94754856228807	0.189653427178287	0.00235054272514013	0.396084191941375
HIPK3	hsa-miR-141-3p	33355646	33355652	hsa-miR-429	33354606	33354612	neighbouring	0.603784652931094	1.04488366826414	0.0840719354590617	0.0201939313635503	0.277170953228901
IDS	hsa-miR-141-3p	149481474	149481480	hsa-miR-429	149479571	149479577	neighbouring	0.603784652931094	0.930851432629868	0.115673420081727	0.0208840777133519	0.265629670158413
KLF12	hsa-miR-141-3p	73695404	73695411	hsa-miR-429	73691744	73691750	neighbouring	0.603784652931094	0.965881689236581	0.0477785539998323	0.0338303187312702	0.290842253312544
KLF6	hsa-miR-141-3p	3778074	3778081	hsa-miR-429	3778110	3778116	neighbouring	0.603784652931094	0.923544340305451	0.0874831570155297	0.0168080914614834	0.321713688977962
NFASC	hsa-miR-141-3p	205021640	205021646	hsa-miR-429	205017206	205017212	neighbouring	0.603784652931094	0.925985938344237	0.0815514645391754	0.0116657417474154	0.250329557807628
NRP2	hsa-miR-141-3p	205796979	205796985	hsa-miR-429	205797753	205797759	neighbouring	0.603784652931094	1.03880485713263	0.0795896676864813	0.0438977989239528	0.363998196549747
PLXNC1	hsa-miR-141-3p	94305861	94305867	hsa-miR-429	94305565	94305571	neighbouring	0.603784652931094	1.08791772258013	0.100537271209155	0.0347103124432444	0.403099876293862
PRKAR1A	hsa-miR-141-3p	68530694	68530701	hsa-miR-429	68531760	68531766	neighbouring	0.603784652931094	0.98925688922668	0.0718033665658331	0.0287287555166656	0.277741406959978
QKI	hsa-miR-141-3p	163571722	163571728	hsa-miR-429	163573025	163573031	neighbouring	0.603784652931094	0.93860151762547	0.0987918963808808	0.0265251011421749	0.31568157368025
RAPGEF2	hsa-miR-141-3p	159359649	159359655	hsa-miR-429	159358736	159358743	neighbouring	0.603784652931094	0.889900667937941	0.106355295331733	0.0100483275661503	0.361197706337489
ULK2	hsa-miR-141-3p	19774877	19774883	hsa-miR-429	19775432	19775439	neighbouring	0.603784652931094	0.94202770384472	0.109379467747267	0.00707519056006345	0.253903915821464
WIPF1	hsa-miR-141-3p	174559995	174560001	hsa-miR-429	174560052	174560058	neighbouring	0.603784652931094	0.9974279697059	0.107221510488732	0.0172129672197708	0.350252724769325
ZEB1	hsa-miR-141-3p	31528046	31528052	hsa-miR-429	31527633	31527640	neighbouring	0.603784652931094	0.957013766524678	0.138887317938187	0.0207197370759049	0.388856310127999
ZEB2	hsa-miR-141-3p	144389236	144389243	hsa-miR-429	144389053	144389059	neighbouring	0.603784652931094	1.00699784859189	0.149128062758005	0.00719849807234413	0.436147411129001
ARHGEF3	hsa-miR-200c-3p	56729218	56729224	hsa-miR-93-5p	56729181	56729187	neighbouring	0.603078349501428	1.07743068719356	0.035022991196588	0.0720730419487894	0.357257329616486
BICC1	hsa-miR-200c-3p	58831014	58831021	hsa-miR-93-5p	58829375	58829382	neighbouring	0.603078349501428	1.08345028803398	0.0578395648923425	0.0654136705822944	0.328090789368484
GPC6	hsa-miR-200c-3p	94405396	94405402	hsa-miR-93-5p	94405131	94405137	neighbouring	0.603078349501428	1.03252311199626	0.0246539393687014	0.0534434919284333	0.34930740579467
HAS2	hsa-miR-200c-3p	121614043	121614049	hsa-miR-93-5p	121613866	121613872	neighbouring	0.603078349501428	1.04743530587431	0.0546859453707915	0.0533678331688563	0.313268938191878
MARCH8	hsa-miR-200c-3p	45454671	45454678	hsa-miR-93-5p	45457655	45457662	neighbouring	0.603078349501428	1.0997072403765	0.0523193809048784	0.0495775284712077	0.314605906537165
SDC2	hsa-miR-200c-3p	96610305	96610311	hsa-miR-93-5p	96609659	96609666	neighbouring	0.603078349501428	1.09060341028152	0.0537134598526324	0.0476238896578279	0.342126225725502
SMAD7	hsa-miR-200c-3p	48920572	48920578	hsa-miR-93-5p	48920000	48920006	neighbouring	0.603078349501428	1.14462479893469	0.0281232521821932	0.0560549691434566	0.325268364048254
UBE2B	hsa-miR-200c-3p	134391445	134391451	hsa-miR-93-5p	134391140	134391147	neighbouring	0.603078349501428	1.07632494598124	0.0185290830693861	0.0681962228340041	0.249716048986447
WASF3	hsa-miR-200c-3p	26685999	26686005	hsa-miR-93-5p	26687980	26687987	neighbouring	0.603078349501428	1.12206316334514	0.0206702890226201	0.123792809098363	0.310523464754945
YPEL2	hsa-miR-200c-3p	59400623	59400629	hsa-miR-93-5p	59400393	59400399	neighbouring	0.603078349501428	1.06288727187069	0.0412816291602819	0.0561756422372223	0.315874657055998
BRI3BP	hsa-miR-1-3p	125031071	125031077	hsa-miR-195-5p	125026396	125026402	neighbouring	0.60168483109307	1.16869883994778	0.103131232959128	0.028812561492142	0.334581671500588
CASK	hsa-miR-1-3p	41519675	41519681	hsa-miR-195-5p	41520083	41520089	neighbouring	0.60168483109307	1.10996995312016	0.0545124453711479	0.022017105558227	0.302975632783934
CDK6	hsa-miR-1-3p	92606174	92606181	hsa-miR-195-5p	92608751	92608757	neighbouring	0.60168483109307	1.01679578278583	0.0611381042064334	0.0279329550731102	0.253497657426815
ENTPD7	hsa-miR-1-3p	99707574	99707581	hsa-miR-195-5p	99704723	99704729	neighbouring	0.60168483109307	1.31822662134726	0.0615227335384181	0.0352331505820823	0.384539169639197
G2E3	hsa-miR-1-3p	30617298	30617305	hsa-miR-195-5p	30616570	30616576	neighbouring	0.60168483109307	1.3169624557925	0.0640684547764919	0.0269871861897705	0.336330544734791
PHKG2	hsa-miR-1-3p	30757154	30757160	hsa-miR-195-5p	30757542	30757548	neighbouring	0.60168483109307	1.26494100972409	0.0405121439938382	0.0279477562248495	0.313507852608982
PURB	hsa-miR-1-3p	44878559	44878566	hsa-miR-195-5p	44883516	44883522	neighbouring	0.60168483109307	1.03222043953997	0.105567607843012	0.0136910688407967	0.255270777846167
SLC25A22	hsa-miR-1-3p	791677	791683	hsa-miR-195-5p	790575	790581	neighbouring	0.60168483109307	1.09761016629254	0.0581209704440686	0.0171955538519517	0.264844585236239
UHMK1	hsa-miR-1-3p	162528392	162528398	hsa-miR-195-5p	162524705	162524712	neighbouring	0.60168483109307	1.02437411023199	0.0332407253920277	0.0334404815826128	0.216586304601004
YWHAQ	hsa-miR-1-3p	9584880	9584886	hsa-miR-195-5p	9584663	9584669	neighbouring	0.60168483109307	1.28766981612356	0.0822621208483394	0.0208647243728822	0.378208872499009
CCND3	hsa-miR-130b-3p	41935776	41935782	hsa-miR-96-5p	41935583	41935589	neighbouring	0.597702084660239	0.992912973451826	0.0449564607853318	0.0499905132819622	0.33360394101259
CPEB4	hsa-miR-130b-3p	173957350	173957356	hsa-miR-96-5p	173957476	173957482	neighbouring	0.597702084660239	1.11203274084776	0.0528358864183153	0.0501553362295818	0.415933399648611
CYLD	hsa-miR-130b-3p	50796698	50796704	hsa-miR-96-5p	50799563	50799569	neighbouring	0.597702084660239	1.11009676620272	0.0601934966852324	0.038970331208449	0.360806884288969
DNAL1	hsa-miR-130b-3p	73697971	73697977	hsa-miR-96-5p	73697216	73697222	neighbouring	0.597702084660239	1.04398231207442	0.0515287722280985	0.0329396907617605	0.348487079381466
EFNB2	hsa-miR-130b-3p	106490049	106490055	hsa-miR-96-5p	106490014	106490020	neighbouring	0.597702084660239	1.20356539120345	0.0117566549588347	0.0867303388674764	0.299098306941101
FAM78A	hsa-miR-130b-3p	131258686	131258693	hsa-miR-96-5p	131260321	131260327	neighbouring	0.597702084660239	1.04134033899985	0.0312473657473146	0.0353687607045589	0.350198628999961
FOXF2	hsa-miR-130b-3p	1395522	1395528	hsa-miR-96-5p	1395343	1395350	neighbouring	0.597702084660239	1.14725133666941	0.0194630370332187	0.10733007138005	0.28397912003456
FOXP1	hsa-miR-130b-3p	70956471	70956477	hsa-miR-96-5p	70955555	70955561	neighbouring	0.597702084660239	1.12146785781354	0.0363608178625944	0.072576556154521	0.40894776874178
FYCO1	hsa-miR-130b-3p	45918142	45918148	hsa-miR-96-5p	45918065	45918071	neighbouring	0.597702084660239	1.04715747395143	0.0504682531383327	0.0348328651832073	0.451567748597295
HECW2	hsa-miR-130b-3p	196200305	196200311	hsa-miR-96-5p	196201029	196201035	neighbouring	0.597702084660239	0.93635417428963	0.0363661937753675	0.0320491239414428	0.346652912710364
HHIP	hsa-miR-130b-3p	144739314	144739321	hsa-miR-96-5p	144738859	144738865	neighbouring	0.597702084660239	0.5918795787492	0.0295609418836614	0.0481790742426998	0.329643304526221
HOXA5	hsa-miR-130b-3p	27141473	27141479	hsa-miR-96-5p	27141489	27141495	neighbouring	0.597702084660239	1.06959302928094	0.0265796840185486	0.0568626661283258	0.407464036855749
ITPR1	hsa-miR-130b-3p	4846489	4846495	hsa-miR-96-5p	4846434	4846441	neighbouring	0.597702084660239	1.144900678704	0.0273095690729908	0.0655010225896651	0.422373204761841
KCNN3	hsa-miR-130b-3p	154703561	154703568	hsa-miR-96-5p	154707464	154707470	neighbouring	0.597702084660239	1.11785809309638	0.0209805050447864	0.0654909750434946	0.374151585333601
KLF13	hsa-miR-130b-3p	31372616	31372622	hsa-miR-96-5p	31377551	31377557	neighbouring	0.597702084660239	1.12326620947259	0.0449971438290724	0.0543354878602765	0.353202179918653
MBNL1	hsa-miR-130b-3p	152464813	152464819	hsa-miR-96-5p	152462952	152462958	neighbouring	0.597702084660239	1.03213194986361	0.0327817295153688	0.0606045299433368	0.291133091792975
MTF1	hsa-miR-130b-3p	37814770	37814776	hsa-miR-96-5p	37810186	37810192	neighbouring	0.597702084660239	0.776051750715499	0.0161033476446856	0.0398537974323618	0.168553335137544
N4BP1	hsa-miR-130b-3p	48538760	48538766	hsa-miR-96-5p	48541934	48541940	neighbouring	0.597702084660239	1.0417883329801	0.0249226875657253	0.0550574056411763	0.300287178131116
NOVA2	hsa-miR-130b-3p	45937799	45937805	hsa-miR-96-5p	45937608	45937615	neighbouring	0.597702084660239	0.765444228420373	0.0524101315294697	0.0321635855664356	0.407634573837095
PDE4D	hsa-miR-130b-3p	58972035	58972041	hsa-miR-96-5p	58971867	58971873	neighbouring	0.597702084660239	1.08164459545252	0.0295593330654625	0.067478549649904	0.343247715785835
PDE7B	hsa-miR-130b-3p	136192378	136192384	hsa-miR-96-5p	136192661	136192667	neighbouring	0.597702084660239	0.857129646056212	0.0244317483094709	0.0647667158349898	0.279395543408312
PLXDC2	hsa-miR-130b-3p	20285767	20285773	hsa-miR-96-5p	20281380	20281386	neighbouring	0.597702084660239	1.16434885176367	0.0292561775457765	0.092980764421073	0.394844785928693
PMEPA1	hsa-miR-130b-3p	57651434	57651441	hsa-miR-96-5p	57651521	57651527	neighbouring	0.597702084660239	1.23150295717203	0.0336440676709291	0.0722695111840155	0.387161299875003
RAPGEF4	hsa-miR-130b-3p	173052653	173052659	hsa-miR-96-5p	173052728	173052735	neighbouring	0.597702084660239	0.871641077943074	0.0376785307088361	0.0317875171285747	0.299971180991378
RDX	hsa-miR-130b-3p	110229804	110229810	hsa-miR-96-5p	110231771	110231777	neighbouring	0.597702084660239	1.14852036232374	0.024011409124131	0.0784449716939727	0.343611772027522
S1PR2	hsa-miR-130b-3p	10222571	10222578	hsa-miR-96-5p	10221692	10221698	neighbouring	0.597702084660239	1.12942902478313	0.0150929729559168	0.08358147721923	0.362828215472225
SIK2	hsa-miR-130b-3p	111726988	111726994	hsa-miR-96-5p	111725393	111725399	neighbouring	0.597702084660239	1.07713843065938	0.0170650828209703	0.0552826870509052	0.328460468253879
SLC25A46	hsa-miR-130b-3p	110764847	110764854	hsa-miR-96-5p	110764026	110764033	neighbouring	0.597702084660239	1.15005551331803	0.0348908471243864	0.0500216964930633	0.291487802281764
SLC43A2	hsa-miR-130b-3p	1575175	1575181	hsa-miR-96-5p	1575262	1575268	neighbouring	0.597702084660239	1.06392439510264	0.0321725109151701	0.0513730359685634	0.319625839998417
VGLL3	hsa-miR-130b-3p	86938548	86938554	hsa-miR-96-5p	86938486	86938492	neighbouring	0.597702084660239	0.83981581073355	0.0136712552500928	0.104567200378491	0.352593825746263
ZC3H12C	hsa-miR-130b-3p	110166813	110166819	hsa-miR-96-5p	110167927	110167934	neighbouring	0.597702084660239	1.20357217000455	0.0440617028923065	0.0686119868787654	0.305226926048719
MEF2D	hsa-miR-324-5p	156467432	156467438	hsa-miR-429	156465821	156465827	neighbouring	0.597522363660742	0.829928884831976	0.039499698333375	0.0496424316897658	0.291740020842237
TMEM229B	hsa-miR-324-5p	67470533	67470540	hsa-miR-429	67472083	67472090	neighbouring	0.597522363660742	0.950854094776342	0.0526253403378796	0.0581790867633458	0.297989780527024
CDKN1A	hsa-miR-106b-5p	36686268	36686274	hsa-miR-301a-3p	36686946	36686952	neighbouring	0.597436712824068	0.982098811416872	0.0916437913612967	0.0178952438299909	0.279523372047113
DCUN1D3	hsa-miR-106b-5p	20859717	20859723	hsa-miR-301a-3p	20855295	20855302	neighbouring	0.597436712824068	1.09137283009639	0.0326354842733129	0.0881796700423133	0.357083688481063
EFNB2	hsa-miR-106b-5p	106492209	106492215	hsa-miR-301a-3p	106490049	106490055	neighbouring	0.597436712824068	1.11813637615216	0.0700719800438563	0.059946390436262	0.274588432028789
F3	hsa-miR-106b-5p	94529556	94529563	hsa-miR-301a-3p	94530419	94530425	neighbouring	0.597436712824068	1.15658127584707	0.0567841609871438	0.0420978906802334	0.302287514614696
LDLR	hsa-miR-106b-5p	11132134	11132140	hsa-miR-301a-3p	11132190	11132196	neighbouring	0.597436712824068	1.08619573374821	0.0520331450736489	0.0431674423193922	0.269013858780859
NACC2	hsa-miR-106b-5p	136009152	136009159	hsa-miR-301a-3p	136008824	136008831	neighbouring	0.597436712824068	1.10414546515968	0.0480126598330609	0.0286249543078653	0.338323073722656
RPS6KA3	hsa-miR-106b-5p	20150948	20150954	hsa-miR-301a-3p	20154525	20154531	neighbouring	0.597436712824068	1.0471739486359	0.0741120427603835	0.0415791251895199	0.242978751760264
ADAM12	hsa-miR-30a-5p	126015370	126015376	hsa-miR-30d-5p	126014190	126014196	neighbouring	0.595921604050369	1.17688326639726	0.0442019478571442	0.0719406213017902	0.390932073462554
DLG5	hsa-miR-30a-5p	77792118	77792124	hsa-miR-30d-5p	77792084	77792090	neighbouring	0.595921604050369	1.08553370836934	0.0207340952152804	0.0590689534447792	0.374192087962168
DOLPP1	hsa-miR-30a-5p	129089777	129089784	hsa-miR-30d-5p	129090399	129090405	neighbouring	0.595921604050369	1.05483252247785	0.068014267806285	0.0327767574854199	0.399913847653364
E2F7	hsa-miR-30a-5p	77023494	77023500	hsa-miR-30d-5p	77022346	77022352	neighbouring	0.595921604050369	1.05814704349572	0.0681681690802993	0.0433868098554122	0.426068315080483
EDC3	hsa-miR-30a-5p	74632334	74632341	hsa-miR-30d-5p	74632296	74632302	neighbouring	0.595921604050369	1.0142994820296	0.034305926830274	0.0402722214823926	0.341226265237982
EED	hsa-miR-30a-5p	86278664	86278671	hsa-miR-30d-5p	86278673	86278680	neighbouring	0.595921604050369	1.02725084095778	0.0592554413740021	0.040204121157593	0.333063091185672
EFNA3	hsa-miR-30a-5p	155087010	155087017	hsa-miR-30d-5p	155087080	155087086	neighbouring	0.595921604050369	0.9902562975555	0.070788100227211	0.0146056525103876	0.437711820877684
GALNT7	hsa-miR-30a-5p	173321902	173321909	hsa-miR-30d-5p	173321938	173321945	neighbouring	0.595921604050369	1.08281631879516	0.0438696181494904	0.0239619133314394	0.316762065400979
IDH1	hsa-miR-30a-5p	208237020	208237026	hsa-miR-30d-5p	208236933	208236939	neighbouring	0.595921604050369	0.99347409014481	0.0258889868013815	0.0488491387578177	0.26812219947522
MEX3B	hsa-miR-30a-5p	82042453	82042460	hsa-miR-30d-5p	82042053	82042059	neighbouring	0.595921604050369	1.06996031440702	0.0607892428510713	0.0305840117578419	0.296547476676914
MZT1	hsa-miR-30a-5p	72710126	72710133	hsa-miR-30d-5p	72708515	72708522	neighbouring	0.595921604050369	1.0646533900955	0.0524888555609677	0.0796489572012375	0.344109866275667
PTGFRN	hsa-miR-30a-5p	116987136	116987142	hsa-miR-30d-5p	116989673	116989679	neighbouring	0.595921604050369	1.04790713931061	0.0724193270896812	0.0458982951971821	0.433794050591687
SIX1	hsa-miR-30a-5p	60645715	60645721	hsa-miR-30d-5p	60645037	60645043	neighbouring	0.595921604050369	1.09654552752628	0.0535235083699847	0.0693772891420262	0.329004468396691
STK35	hsa-miR-30a-5p	2147045	2147051	hsa-miR-30d-5p	2147065	2147072	neighbouring	0.595921604050369	0.937919794304904	0.0236154439129599	0.0486385042963303	0.335749879328088
TWF1	hsa-miR-30a-5p	43794256	43794263	hsa-miR-30d-5p	43794194	43794200	neighbouring	0.595921604050369	1.09253509000259	0.0609031014547633	0.0299005432734009	0.38263787110688
XPO1	hsa-miR-30a-5p	61477993	61477999	hsa-miR-30d-5p	61477938	61477944	neighbouring	0.595921604050369	0.995011206131377	0.0238291847503113	0.0457778869258779	0.371399938391478
ZNRF1	hsa-miR-30a-5p	75108000	75108007	hsa-miR-30d-5p	75108062	75108069	neighbouring	0.595921604050369	0.96957431756342	0.0245274334626973	0.0640376305219621	0.301682070114673
CDYL2	hsa-miR-128-3p	80600063	80600069	hsa-miR-760	80600033	80600039	neighbouring	0.595579412950295	1.23688621481049	0.0625758436358215	0.076079711082004	0.319931084966484
HBEGF	hsa-miR-128-3p	140333795	140333801	hsa-miR-760	140334128	140334134	neighbouring	0.595579412950295	1.25267392651961	0.0743232933740268	0.0765204118920425	0.301605890620683
IFFO2	hsa-miR-128-3p	18907866	18907872	hsa-miR-760	18906577	18906584	neighbouring	0.595579412950295	1.18138893319435	0.0351117507217656	0.039202480366509	0.302664134172154
NGFR	hsa-miR-128-3p	49513438	49513445	hsa-miR-760	49513421	49513428	neighbouring	0.595579412950295	1.26074746418437	0.035803088522843	0.070493274627241	0.305673945015086
RAB27A	hsa-miR-128-3p	55204726	55204733	hsa-miR-760	55205281	55205288	neighbouring	0.595579412950295	1.15208416442314	0.0711771198141781	0.0603772160190322	0.35906627796287
H1F0	hsa-miR-142-5p	37806242	37806249	hsa-miR-150-5p	37807261	37807267	neighbouring	0.594822507867056	0.88994040832125	0.0694543801432249	0.0492732630663567	0.266996803800253
RIMKLA	hsa-miR-142-5p	42416380	42416387	hsa-miR-150-5p	42416165	42416172	neighbouring	0.594822507867056	0.839690960929673	0.0698137400596319	0.0196948616216523	0.215752679847344
ATG7	hsa-miR-210-3p	11556741	11556747	hsa-miR-96-5p	11556130	11556136	neighbouring	0.593659544812968	0.934217599580199	0.0307362982367895	0.0331863966229746	0.278574180235613
CELF2	hsa-miR-210-3p	11335345	11335352	hsa-miR-96-5p	11331494	11331501	neighbouring	0.593659544812968	1.1930366779656	0.0615735703697127	0.0373330967560055	0.480121450129959
MSH6	hsa-miR-139-5p	47809163	47809169	hsa-miR-338-3p	47807469	47807475	neighbouring	0.590712073712376	1.08674841296111	0.0869382309815908	0.0342803445774789	0.367335648207316
SV2A	hsa-miR-139-5p	149903739	149903745	hsa-miR-338-3p	149904519	149904525	neighbouring	0.590712073712376	1.05144571707545	0.0936031454626195	0.00870534098713616	0.292979975332761
ACAP2	hsa-miR-26b-5p	195278508	195278515	hsa-miR-30c-5p	195275303	195275310	neighbouring	0.590356413868658	1.2323903956446	0.0332186317415575	0.0758233690054615	0.254293185587378
GNA13	hsa-miR-26b-5p	65010185	65010192	hsa-miR-30c-5p	65014174	65014180	neighbouring	0.590356413868658	1.1560863172786	0.0515026452619519	0.0352304265529056	0.302359190070196
JAKMIP2	hsa-miR-26b-5p	147591518	147591524	hsa-miR-30c-5p	147591610	147591617	neighbouring	0.590356413868658	0.907255092613312	0.0345801575576897	0.0544065325517932	0.276123523576895
MIB1	hsa-miR-26b-5p	21868712	21868718	hsa-miR-30c-5p	21866036	21866043	neighbouring	0.590356413868658	1.08822952802073	0.048645197738423	0.0847860914614524	0.261006852508164
NID1	hsa-miR-26b-5p	235977812	235977819	hsa-miR-30c-5p	235975875	235975881	neighbouring	0.590356413868658	1.13477427877399	0.0495915766791004	0.062729096340397	0.281164376481947
SLC7A11	hsa-miR-26b-5p	138167808	138167815	hsa-miR-30c-5p	138167616	138167623	neighbouring	0.590356413868658	1.24635853944091	0.0308938562709825	0.0744026819351267	0.291271017197235
TMTC3	hsa-miR-26b-5p	88197433	88197439	hsa-miR-30c-5p	88198609	88198615	neighbouring	0.590356413868658	1.18220318748633	0.0478272756334372	0.0411432150296354	0.330365675296968
UGT8	hsa-miR-26b-5p	114677964	114677971	hsa-miR-30c-5p	114677677	114677683	neighbouring	0.590356413868658	1.35758440197173	0.0431717838998458	0.0507750378707582	0.305766721983234
RABGAP1L	hsa-miR-136-5p	174990345	174990352	hsa-miR-655-3p	174995030	174995036	neighbouring	0.59030716509938	0.865485013103785	0.0758741407827983	0.0290545371386084	0.250330448608599
ANKRD44	hsa-miR-141-3p	196986974	196986981	hsa-miR-182-5p	196989273	196989280	neighbouring	0.588691854583788	1.12695187600607	0.0445662158551525	0.0221244028497538	0.381580937120721
DUSP1	hsa-miR-141-3p	172768240	172768246	hsa-miR-182-5p	172768219	172768225	neighbouring	0.588691854583788	1.30581650224473	0.0195681512824644	0.0719733483514001	0.449905710315231
JMJD1C	hsa-miR-141-3p	63167277	63167283	hsa-miR-182-5p	63167540	63167546	neighbouring	0.588691854583788	1.00957656595772	0.0109162678044685	0.0311346627226803	0.296427089294771
MAPRE2	hsa-miR-141-3p	35140992	35140998	hsa-miR-182-5p	35140536	35140542	neighbouring	0.588691854583788	1.23143367343231	0.0699613328067655	0.0452746228447714	0.405875358088338
MOB3B	hsa-miR-141-3p	27329695	27329701	hsa-miR-182-5p	27329441	27329447	neighbouring	0.588691854583788	1.26296143845754	0.0394402774303388	0.0614877166574288	0.357058860084219
MYRIP	hsa-miR-141-3p	40259906	40259913	hsa-miR-182-5p	40260038	40260044	neighbouring	0.588691854583788	0.562260658015552	0.0394275567073189	0.0269876192051389	0.251591363341151
NFASC	hsa-miR-141-3p	205021640	205021646	hsa-miR-182-5p	205022269	205022275	neighbouring	0.588691854583788	1.11784356621447	0.031584565920847	0.0560750444975036	0.300296456425957
PDZD2	hsa-miR-141-3p	32110462	32110468	hsa-miR-182-5p	32109348	32109355	neighbouring	0.588691854583788	1.15013465011963	0.0238212425860709	0.0483608305800132	0.360961330477158
SHROOM4	hsa-miR-141-3p	50593490	50593496	hsa-miR-182-5p	50595013	50595019	neighbouring	0.588691854583788	1.16563853431725	0.0602194698842061	0.0563496189676859	0.446232468398125
SLC18A2	hsa-miR-141-3p	117277310	117277316	hsa-miR-182-5p	117277419	117277425	neighbouring	0.588691854583788	0.979718540835056	0.0487892010112871	0.0248485013689825	0.344846171989168
TSPAN4	hsa-miR-141-3p	866917	866923	hsa-miR-182-5p	866652	866658	neighbouring	0.588691854583788	1.13783070588087	0.0806724882721248	0.0220284443250129	0.465428985729851
UBASH3B	hsa-miR-141-3p	122812910	122812916	hsa-miR-182-5p	122814309	122814316	neighbouring	0.588691854583788	1.30589517061542	0.0185705064639248	0.0681591076633324	0.357331840244573
WIPF1	hsa-miR-141-3p	174559995	174560001	hsa-miR-182-5p	174560728	174560735	neighbouring	0.588691854583788	1.24373369337834	0.0873262312179961	0.0158085985105514	0.370148004040061
ZEB2	hsa-miR-141-3p	144389236	144389243	hsa-miR-182-5p	144387345	144387351	neighbouring	0.588691854583788	1.17668113197939	0.0905116978441062	0.0648250211477545	0.4947637760429
BCL11B	hsa-miR-106b-5p	99173487	99173493	hsa-miR-590-5p	99173695	99173701	neighbouring	0.587528660002102	1.25169945761069	0.034461112612117	0.0583635999559922	0.286479729625502
BNC2	hsa-miR-106b-5p	16418168	16418174	hsa-miR-590-5p	16416753	16416760	neighbouring	0.587528660002102	0.665567384018747	0.0859806998737412	0.0225574703175749	0.230647173323078
BTG2	hsa-miR-106b-5p	203309388	203309394	hsa-miR-590-5p	203309477	203309483	neighbouring	0.587528660002102	1.01308260282487	0.0756409068982699	0.0328818781917782	0.287046545337266
FCHO2	hsa-miR-106b-5p	73088230	73088236	hsa-miR-590-5p	73088723	73088729	neighbouring	0.587528660002102	1.11647743147294	0.0445673294384486	0.0592423742257553	0.292747056303803
KLF9	hsa-miR-106b-5p	70386980	70386986	hsa-miR-590-5p	70386987	70386993	neighbouring	0.587528660002102	1.1729404493034	0.0654630525433211	0.0710733553354039	0.309373614088341
MAP3K8	hsa-miR-106b-5p	30461122	30461128	hsa-miR-590-5p	30461348	30461354	neighbouring	0.587528660002102	1.19252878581616	0.0736369052035956	0.0672978915898378	0.293235131623892
TAGAP	hsa-miR-106b-5p	159035125	159035131	hsa-miR-590-5p	159035728	159035734	neighbouring	0.587528660002102	1.16272771850719	0.0610622844555413	0.043442087928329	0.32511128492636
TGFBR2	hsa-miR-106b-5p	30691867	30691874	hsa-miR-590-5p	30691805	30691811	neighbouring	0.587528660002102	1.14998016232203	0.0799938583615149	0.0626564633610644	0.408535396385526
TNS1	hsa-miR-106b-5p	217801639	217801645	hsa-miR-590-5p	217802809	217802815	neighbouring	0.587528660002102	1.0705268260687	0.0651316665006394	0.0703192375021773	0.377939519430146
ZBTB47	hsa-miR-106b-5p	42666138	42666145	hsa-miR-590-5p	42665899	42665906	neighbouring	0.587528660002102	1.10911191661598	0.0577963266396514	0.0622224641770218	0.371002232857718
ITGA9	hsa-miR-130b-3p	37823439	37823445	hsa-miR-324-5p	37819247	37819253	neighbouring	0.586788866522296	0.901601237385889	0.121815086221459	0.0213807505814817	0.315422280872949
ADCYAP1	hsa-miR-130b-3p	910952	910958	hsa-miR-33a-5p	912165	912172	neighbouring	0.586534180576402	0.591749458366727	0.0268950535006487	0.0187179060710283	0.200401571239024
CCDC85A	hsa-miR-130b-3p	56385272	56385278	hsa-miR-33a-5p	56385599	56385605	neighbouring	0.586534180576402	0.745826579730222	0.0816936057190651	0.0170035907744403	0.316058126699593
CPEB4	hsa-miR-130b-3p	173957350	173957356	hsa-miR-33a-5p	173959370	173959376	neighbouring	0.586534180576402	1.06696617611842	0.0974573181429216	0.00668677816661173	0.371311967924005
S1PR1	hsa-miR-130b-3p	101240392	101240398	hsa-miR-33a-5p	101240321	101240327	neighbouring	0.586534180576402	0.986393577889374	0.0906296949515089	0.0442397000469186	0.379152821416032
ANKRD50	hsa-miR-106b-5p	124667273	124667279	hsa-miR-18a-5p	124665404	124665410	neighbouring	0.586023277044001	1.086606356982	0.0467112544389249	0.0211494716066932	0.25587610395619
ATXN1	hsa-miR-106b-5p	16305187	16305193	hsa-miR-18a-5p	16299514	16299521	neighbouring	0.586023277044001	1.0189947103545	0.0591449050330093	0.0424714094997913	0.274517523298131
DIP2C	hsa-miR-106b-5p	274695	274701	hsa-miR-18a-5p	276791	276797	neighbouring	0.586023277044001	1.09797258106526	0.0347557362902391	0.0226078388053113	0.304080210029598
FNDC3B	hsa-miR-106b-5p	172399958	172399965	hsa-miR-18a-5p	172397624	172397630	neighbouring	0.586023277044001	0.976981429073345	0.038722952442039	0.0483360103670432	0.269576880650094
LIF	hsa-miR-106b-5p	30241574	30241581	hsa-miR-18a-5p	30241599	30241605	neighbouring	0.586023277044001	1.05104398022398	0.0931317661987477	0.0364354091610634	0.242177898804002
MAP3K1	hsa-miR-106b-5p	56893985	56893991	hsa-miR-18a-5p	56895950	56895957	neighbouring	0.586023277044001	1.05236127866231	0.0411514252163183	0.0336255734667538	0.266297437352965
PRDM6	hsa-miR-106b-5p	123187780	123187786	hsa-miR-18a-5p	123187587	123187593	neighbouring	0.586023277044001	0.63628538777673	0.0204428582463459	0.0253968861510961	0.226463907638082
RORA	hsa-miR-106b-5p	60497376	60497382	hsa-miR-18a-5p	60496783	60496789	neighbouring	0.586023277044001	1.05299559920066	0.0245004604148637	0.0538845237838629	0.253054278588353
RUNX1	hsa-miR-106b-5p	34790192	34790198	hsa-miR-18a-5p	34791630	34791637	neighbouring	0.586023277044001	1.04840270542814	0.0711252672424401	0.0326306781512047	0.29110308957532
ZBTB47	hsa-miR-106b-5p	42666138	42666145	hsa-miR-18a-5p	42665968	42665975	neighbouring	0.586023277044001	1.05719611600175	0.0697069622525253	0.056192888956033	0.359091597244845
ACAP2	hsa-miR-30b-5p	195275303	195275310	hsa-miR-30c-5p	195275047	195275053	neighbouring	0.585424817956044	1.20778329773195	0.0389185793348263	0.0341436427345354	0.295972911858304
ADAM12	hsa-miR-30b-5p	126015370	126015376	hsa-miR-30c-5p	126014190	126014196	neighbouring	0.585424817956044	1.23083706842279	0.0872109701356752	0.0733210670769134	0.350907720368582
LMBR1	hsa-miR-30b-5p	156680979	156680986	hsa-miR-30c-5p	156680963	156680970	neighbouring	0.585424817956044	1.18838285855889	0.0130570025006799	0.0635705443681157	0.290321313555816
MIB1	hsa-miR-30b-5p	21866036	21866043	hsa-miR-30c-5p	21870375	21870382	neighbouring	0.585424817956044	1.10137555052987	0.0409658091532486	0.0510018416567182	0.294791102312898
PRDM1	hsa-miR-30b-5p	106107894	106107900	hsa-miR-30c-5p	106109869	106109875	neighbouring	0.585424817956044	1.11869175798707	0.0304731867236482	0.0623605960761132	0.290459959901969
SPAST	hsa-miR-30b-5p	32154588	32154594	hsa-miR-30c-5p	32155793	32155800	neighbouring	0.585424817956044	1.19995757580726	0.0893189548270829	0.0662998780588852	0.28731932545927
ZBTB41	hsa-miR-30b-5p	197159204	197159210	hsa-miR-30c-5p	197157939	197157946	neighbouring	0.585424817956044	1.06546052410247	0.0242685345889812	0.0779862964441351	0.261041793097395
ZDHHC20	hsa-miR-30b-5p	21373505	21373511	hsa-miR-30c-5p	21373379	21373385	neighbouring	0.585424817956044	1.07028958467203	0.0396594251523168	0.0382142718879135	0.237695929551455
NCBP1	hsa-miR-1-3p	97672195	97672202	hsa-miR-143-3p	97671653	97671660	neighbouring	0.584603293632291	1.28728914665703	0.0461974940349617	0.0467406777782041	0.28896514064746
VMP1	hsa-miR-1-3p	59840584	59840590	hsa-miR-143-3p	59841742	59841748	neighbouring	0.584603293632291	1.32783122808024	0.0577795363771962	0.0227380043846825	0.317151022642769
MAP3K3	hsa-miR-33a-5p	63694478	63694484	hsa-miR-708-5p	63695042	63695048	neighbouring	0.584589003638414	1.07858556623374	0.0250985907232774	0.108710237885631	0.394972694170427
SYT11	hsa-miR-33a-5p	155884186	155884193	hsa-miR-708-5p	155884244	155884250	neighbouring	0.584589003638414	1.18321400250933	0.0154136188070012	0.0819607902817199	0.363462111863805
TMEM200B	hsa-miR-33a-5p	29120008	29120014	hsa-miR-708-5p	29119807	29119813	neighbouring	0.584589003638414	1.29184186746612	0.0452429251709228	0.0488345009009004	0.349378218507576
ARAP2	hsa-miR-186-5p	36066397	36066404	hsa-miR-301a-3p	36067516	36067522	neighbouring	0.582987428991732	1.11462559836925	0.0405178658102423	0.0518347590763797	0.302168097186165
IGSF3	hsa-miR-186-5p	116574594	116574600	hsa-miR-301a-3p	116574458	116574465	neighbouring	0.582987428991732	1.1229430156989	0.072438889864	0.0366678899532757	0.259935629391233
PMEPA1	hsa-miR-186-5p	57648400	57648406	hsa-miR-301a-3p	57651434	57651441	neighbouring	0.582987428991732	1.23877006617114	0.0618896403106115	0.0575077054407069	0.353929527735185
FYN	hsa-miR-324-5p	111660559	111660566	hsa-miR-33a-5p	111661405	111661411	neighbouring	0.582695131906504	1.04927526381342	0.0270607407734904	0.070200006816113	0.316641258389651
KIAA1211L	hsa-miR-324-5p	98794039	98794045	hsa-miR-33a-5p	98793876	98793882	neighbouring	0.582695131906504	1.1338998079677	0.0789827929399194	0.0371284131061222	0.308638415426215
ATP8A2	hsa-miR-141-3p	26020037	26020044	hsa-miR-219a-5p	26024678	26024684	neighbouring	0.579817168430615	0.784519010819268	0.060852215505294	0.0218609061086326	0.195048420696648
GPR174	hsa-miR-141-3p	79173813	79173819	hsa-miR-219a-5p	79172806	79172813	neighbouring	0.579817168430615	1.00029389740446	0.0863032725706691	0.00436623093155036	0.233287383970747
BRI3BP	hsa-miR-1-3p	125031071	125031077	hsa-miR-145-5p	125030807	125030814	neighbouring	0.579577466915166	1.07553446036156	0.11384641765625	0.0246423946039193	0.323866486803466
PGD	hsa-miR-1-3p	10419791	10419798	hsa-miR-145-5p	10420075	10420082	neighbouring	0.579577466915166	1.11842838589492	0.0932798623878999	0.0458658510242834	0.248002547628495
UHMK1	hsa-miR-1-3p	162528392	162528398	hsa-miR-145-5p	162527914	162527921	neighbouring	0.579577466915166	0.93241256065843	0.0513782988029816	0.031297252645992	0.19844873119005
CASK	hsa-miR-16-5p	41520083	41520089	hsa-miR-186-5p	41520010	41520016	neighbouring	0.579165112367216	1.04004016141367	0.0169466682595417	0.0429333191710572	0.244739347797523
CHD9	hsa-miR-16-5p	53326182	53326188	hsa-miR-186-5p	53327484	53327490	neighbouring	0.579165112367216	1.06693874473897	0.0668751227762159	0.0290387285822038	0.266360851277632
DYNLL2	hsa-miR-16-5p	58089697	58089703	hsa-miR-186-5p	58089858	58089864	neighbouring	0.579165112367216	1.16268346845233	0.0642821434984988	0.0227507267896785	0.287060419562996
NPR3	hsa-miR-16-5p	32787247	32787253	hsa-miR-186-5p	32786380	32786387	neighbouring	0.579165112367216	1.1822685900191	0.0747558446190912	0.0233833617350796	0.292172157044346
PHLDA3	hsa-miR-16-5p	201465676	201465682	hsa-miR-186-5p	201465470	201465476	neighbouring	0.579165112367216	1.15110226509563	0.0569673450652098	0.0294153398837465	0.309657868544465
WNT7A	hsa-miR-16-5p	13818741	13818747	hsa-miR-186-5p	13818476	13818483	neighbouring	0.579165112367216	0.982922270244217	0.0691353511740171	0.033762870565301	0.25683107217758
ARID4B	hsa-miR-301b-3p	235168496	235168502	hsa-miR-429	235167834	235167840	neighbouring	0.578891569348214	1.09210313479671	0.0486095412981015	0.0385324217767861	0.252125284715975
PTEN	hsa-miR-301b-3p	87965884	87965890	hsa-miR-429	87967988	87967994	neighbouring	0.578891569348214	1.01549438281885	0.0804471084758805	0.0364313879341717	0.285852517162156
UGCG	hsa-miR-301b-3p	111934972	111934978	hsa-miR-429	111933035	111933041	neighbouring	0.578891569348214	1.07460201866345	0.114021843960274	0.0307060976064399	0.263082368456228
ZFAND5	hsa-miR-301b-3p	72355210	72355216	hsa-miR-429	72355419	72355425	neighbouring	0.578891569348214	1.07880406986916	0.110534774657455	0.0367412339767238	0.254842482093132
CBX6	hsa-miR-425-5p	38864333	38864339	hsa-miR-454-3p	38862514	38862520	neighbouring	0.577015905143438	1.15602639544095	0.0189790733821868	0.0636483394815887	0.301866654603727
EFNB2	hsa-miR-425-5p	106490062	106490068	hsa-miR-454-3p	106490049	106490055	neighbouring	0.577015905143438	1.19651212068816	0.0287789966382969	0.0686047572818881	0.314688972599961
CDK6	hsa-miR-1-3p	92606174	92606181	hsa-miR-139-5p	92607145	92607151	neighbouring	0.577015798594425	1.0283853599057	0.0585858807273605	0.0251159983793718	0.256049880905888
YWHAQ	hsa-miR-1-3p	9584880	9584886	hsa-miR-139-5p	9585078	9585084	neighbouring	0.577015798594425	1.31823360491609	0.0625893099233171	0.0636246606136124	0.397881683424031
ARID5B	hsa-miR-141-3p	62095050	62095057	hsa-miR-19b-3p	62095800	62095806	neighbouring	0.57667708899968	1.06244498082503	0.069343803904279	0.0192382699584374	0.271548239674689
HGF	hsa-miR-141-3p	81702401	81702408	hsa-miR-19b-3p	81699244	81699251	neighbouring	0.57667708899968	0.846980782259386	0.156835824518454	0.00135770178021405	0.308874615566219
NDNF	hsa-miR-141-3p	121035839	121035845	hsa-miR-19b-3p	121035925	121035931	neighbouring	0.57667708899968	1.03294113044432	0.148039845007504	0.0254295946239086	0.300794180514545
SNX18	hsa-miR-141-3p	54544501	54544508	hsa-miR-19b-3p	54544074	54544081	neighbouring	0.57667708899968	0.967659616186596	0.0463490590067399	0.0211727468748231	0.255209341866565
DOCK4	hsa-miR-18a-5p	111727101	111727107	hsa-miR-92a-3p	111727584	111727590	neighbouring	0.576056122360361	0.913837542908274	0.125008125284844	0.0190208301986625	0.252432555614546
FNDC3B	hsa-miR-18a-5p	172397624	172397630	hsa-miR-92a-3p	172398207	172398214	neighbouring	0.576056122360361	0.877967880872143	0.114814169731768	0.021858581320625	0.203098721285369
MYLK	hsa-miR-18a-5p	123613899	123613906	hsa-miR-92a-3p	123612723	123612729	neighbouring	0.576056122360361	0.97194159802594	0.0910868142094314	0.0127690914078953	0.32574797845187
ADAMTS5	hsa-miR-106b-5p	26923636	26923642	hsa-miR-15b-5p	26923495	26923501	neighbouring	0.575669486404865	0.756351750987892	0.0399219452218042	0.0211894261915082	0.198372151985354
BHLHE41	hsa-miR-106b-5p	26121284	26121290	hsa-miR-15b-5p	26120693	26120699	neighbouring	0.575669486404865	1.08550619794751	0.111793976606821	0.00597045448862066	0.326751461983185
CNN1	hsa-miR-106b-5p	11550271	11550277	hsa-miR-15b-5p	11549834	11549840	neighbouring	0.575669486404865	1.12685714625032	0.0806252407323628	0.0320190541235638	0.381581288895452
FAT4	hsa-miR-106b-5p	125492350	125492357	hsa-miR-15b-5p	125491914	125491920	neighbouring	0.575669486404865	0.789529224779543	0.073128676098335	0.0147456841781322	0.267478501790116
FMNL3	hsa-miR-106b-5p	49645614	49645620	hsa-miR-15b-5p	49641569	49641575	neighbouring	0.575669486404865	1.07410971722731	0.0666427461409944	0.0292323036596162	0.333971585880765
GPC6	hsa-miR-106b-5p	94405131	94405137	hsa-miR-15b-5p	94404484	94404490	neighbouring	0.575669486404865	1.0082905028765	0.0987863620370644	0.0315196768506225	0.324520498176773
ITPRIPL2	hsa-miR-106b-5p	19116742	19116749	hsa-miR-15b-5p	19121447	19121453	neighbouring	0.575669486404865	1.10658546835914	0.0824103967544405	0.0165227663934087	0.313530033287438
KIAA0513	hsa-miR-106b-5p	85090521	85090528	hsa-miR-15b-5p	85089233	85089239	neighbouring	0.575669486404865	1.16850345546644	0.10228746909856	0.0155588715953262	0.366331394407042
RAPGEF2	hsa-miR-106b-5p	159358341	159358347	hsa-miR-15b-5p	159359440	159359446	neighbouring	0.575669486404865	1.06879824900444	0.0570621772715095	0.0276275699664781	0.312261639551875
STXBP5	hsa-miR-106b-5p	147388143	147388149	hsa-miR-15b-5p	147387710	147387717	neighbouring	0.575669486404865	0.980610429879309	0.0859195682370487	0.0208428237456634	0.245056799509779
TACC1	hsa-miR-106b-5p	38852135	38852141	hsa-miR-15b-5p	38848560	38848566	neighbouring	0.575669486404865	1.07862484950148	0.0679853217611577	0.0202068162024009	0.271241199452175
TADA2B	hsa-miR-106b-5p	7055538	7055545	hsa-miR-15b-5p	7055909	7055915	neighbouring	0.575669486404865	1.16984779471317	0.0452981627196503	0.0335517953094205	0.296127884458275
TP53INP1	hsa-miR-106b-5p	94930062	94930068	hsa-miR-15b-5p	94930667	94930673	neighbouring	0.575669486404865	1.03462682764905	0.0759237955933185	0.0205541918819631	0.255583701127114
TXNIP	hsa-miR-106b-5p	145993048	145993055	hsa-miR-15b-5p	145992872	145992878	neighbouring	0.575669486404865	1.11721004563263	0.086026381743257	0.0414907660414237	0.30227669189197
UBE2J1	hsa-miR-106b-5p	89327110	89327117	hsa-miR-15b-5p	89327095	89327101	neighbouring	0.575669486404865	0.886514506748082	0.0506229214514608	0.0560924291029361	0.244071755417544
BNC2	hsa-miR-141-3p	16418010	16418016	hsa-miR-590-5p	16416753	16416760	neighbouring	0.574942994265671	0.644453915385991	0.125319898264103	0.015147428240928	0.238057215399725
CADM1	hsa-miR-141-3p	115174183	115174189	hsa-miR-590-5p	115173847	115173853	neighbouring	0.574942994265671	1.2103249435306	0.106244114759316	0.0144091279344827	0.345734230074398
ERG	hsa-miR-141-3p	38382559	38382566	hsa-miR-590-5p	38382050	38382056	neighbouring	0.574942994265671	1.050999720415	0.0701148176763174	0.0317152145869131	0.401787886785404
KLF6	hsa-miR-141-3p	3778074	3778081	hsa-miR-590-5p	3778822	3778828	neighbouring	0.574942994265671	1.05733997831706	0.0783647870584514	0.0338036681429776	0.33083205893504
MPRIP	hsa-miR-141-3p	17192512	17192518	hsa-miR-590-5p	17185228	17185235	neighbouring	0.574942994265671	1.11081141049959	0.0812123230224477	0.038139491980778	0.378428081452478
PDZD2	hsa-miR-141-3p	32110462	32110468	hsa-miR-590-5p	32110593	32110600	neighbouring	0.574942994265671	1.02639025801872	0.0359179327103858	0.0296579469395715	0.348864640352843
TIAM1	hsa-miR-141-3p	31119616	31119623	hsa-miR-590-5p	31118499	31118505	neighbouring	0.574942994265671	1.12105467036417	0.0544642570385199	0.063046736240244	0.301035095280526
TNS1	hsa-miR-141-3p	217800204	217800211	hsa-miR-590-5p	217802809	217802815	neighbouring	0.574942994265671	1.03071444997347	0.0954406221551161	0.0272788199563226	0.420979936976001
ARHGAP6	hsa-miR-200c-3p	11137708	11137714	hsa-miR-96-5p	11137835	11137842	neighbouring	0.572592952804974	0.814139661427951	0.00663502651498721	0.103892366196547	0.348070194751664
ARHGEF3	hsa-miR-200c-3p	56729218	56729224	hsa-miR-96-5p	56727952	56727958	neighbouring	0.572592952804974	1.11024254790911	0.0233652837412879	0.0716528633785969	0.368915037071786
BNC2	hsa-miR-200c-3p	16418016	16418022	hsa-miR-96-5p	16418026	16418032	neighbouring	0.572592952804974	0.674205761875711	0.0112128693835419	0.102350831547827	0.26779402661501
CACNA1C	hsa-miR-200c-3p	2692793	2692799	hsa-miR-96-5p	2692833	2692839	neighbouring	0.572592952804974	0.902656096246543	0.00955156655512168	0.144874085732315	0.324978070731089
CDYL2	hsa-miR-200c-3p	80600579	80600585	hsa-miR-96-5p	80600253	80600259	neighbouring	0.572592952804974	1.17390223222198	0.0227355988023874	0.0994740579151874	0.353261031031606
CELF2	hsa-miR-200c-3p	11330777	11330783	hsa-miR-96-5p	11331494	11331501	neighbouring	0.572592952804974	1.18177109517	0.0225716555890637	0.108312368929953	0.409142177956012
CEP85L	hsa-miR-200c-3p	118462214	118462221	hsa-miR-96-5p	118460893	118460899	neighbouring	0.572592952804974	0.915219552758113	0.0149090537535256	0.0714438309355368	0.231735170233761
CGGBP1	hsa-miR-200c-3p	88055428	88055434	hsa-miR-96-5p	88054806	88054812	neighbouring	0.572592952804974	0.942340430622527	0.0173265310164152	0.0509740592523157	0.232121785886425
CNN3	hsa-miR-200c-3p	94897717	94897723	hsa-miR-96-5p	94897069	94897075	neighbouring	0.572592952804974	1.02490535186693	0.00891833765988997	0.106189269917605	0.271602353386305
DCUN1D3	hsa-miR-200c-3p	20856418	20856425	hsa-miR-96-5p	20858762	20858768	neighbouring	0.572592952804974	1.17904987350734	0.0223243873312147	0.0609208192186935	0.335379808172244
DOCK4	hsa-miR-200c-3p	111727389	111727396	hsa-miR-96-5p	111726717	111726723	neighbouring	0.572592952804974	1.0769683718496	0.0202166757418407	0.0859069248909483	0.348166034929537
EFNB2	hsa-miR-200c-3p	106489931	106489938	hsa-miR-96-5p	106490014	106490020	neighbouring	0.572592952804974	1.13976061708162	0.0167877721268793	0.0983713773332312	0.287457268475346
EGR3	hsa-miR-200c-3p	22688389	22688395	hsa-miR-96-5p	22688174	22688180	neighbouring	0.572592952804974	1.09931888248914	0.0272193789677123	0.080302503630412	0.319819984537044
ERG	hsa-miR-200c-3p	38382772	38382779	hsa-miR-96-5p	38383111	38383118	neighbouring	0.572592952804974	1.05131036816865	0.0135873048914169	0.110444997409503	0.359844054469156
FN1	hsa-miR-200c-3p	215361299	215361305	hsa-miR-96-5p	215360910	215360917	neighbouring	0.572592952804974	1.06658166238761	0.0214395318819796	0.106491336331156	0.343856340578289
FYN	hsa-miR-200c-3p	111661347	111661353	hsa-miR-96-5p	111661438	111661444	neighbouring	0.572592952804974	1.02403656203968	0.0504698782106083	0.101548278232057	0.276729746769548
GNAQ	hsa-miR-200c-3p	77716426	77716432	hsa-miR-96-5p	77720319	77720325	neighbouring	0.572592952804974	1.03338470536966	0.012376069432803	0.117014929171843	0.333394687431819
GPM6A	hsa-miR-200c-3p	175633662	175633669	hsa-miR-96-5p	175633025	175633031	neighbouring	0.572592952804974	0.445413067947208	0.0142169025468785	0.0739505696133406	0.302694985886834
GPRIN3	hsa-miR-200c-3p	89241648	89241655	hsa-miR-96-5p	89242719	89242726	neighbouring	0.572592952804974	1.1107360954958	0.0198955638034581	0.080958133654482	0.398712228035992
HECW2	hsa-miR-200c-3p	196195841	196195847	hsa-miR-96-5p	196201029	196201035	neighbouring	0.572592952804974	0.882164684950348	0.0259725658697004	0.076115912908144	0.302586123743663
IDS	hsa-miR-200c-3p	149479571	149479577	hsa-miR-96-5p	149479484	149479490	neighbouring	0.572592952804974	1.07443334729038	0.0159627216435752	0.0630140310724139	0.275448101268604
ITPR1	hsa-miR-200c-3p	4846557	4846563	hsa-miR-96-5p	4846434	4846441	neighbouring	0.572592952804974	1.09698763616976	0.0158394107804731	0.106726719608019	0.381147507743487
JAZF1	hsa-miR-200c-3p	27830823	27830830	hsa-miR-96-5p	27832777	27832783	neighbouring	0.572592952804974	1.16080242076138	0.0391354462527108	0.110543475294731	0.342086342235883
MBNL1	hsa-miR-200c-3p	152463058	152463064	hsa-miR-96-5p	152462952	152462958	neighbouring	0.572592952804974	1.03428181844767	0.0249376214149227	0.0912383552120187	0.260499266524294
MSN	hsa-miR-200c-3p	65740857	65740863	hsa-miR-96-5p	65740095	65740101	neighbouring	0.572592952804974	0.993028361804629	0.0328299474639005	0.0777223151333624	0.307447175567859
PARD3B	hsa-miR-200c-3p	205616502	205616509	hsa-miR-96-5p	205616802	205616808	neighbouring	0.572592952804974	1.01072765545244	0.00346911473351885	0.104173392350702	0.341161793769138
PDE7B	hsa-miR-200c-3p	136192675	136192681	hsa-miR-96-5p	136192661	136192667	neighbouring	0.572592952804974	0.884593234125116	0.0147626627166121	0.0920532682868785	0.252108990956423
PHLDB1	hsa-miR-200c-3p	118657979	118657985	hsa-miR-96-5p	118657130	118657136	neighbouring	0.572592952804974	1.10877547958735	0.0220110955551316	0.117112861573465	0.347123195314792
PPM1F	hsa-miR-200c-3p	21922367	21922373	hsa-miR-96-5p	21922336	21922342	neighbouring	0.572592952804974	1.09615696958457	0.0355119087295511	0.0631537836511672	0.288605124177488
PRKAR1A	hsa-miR-200c-3p	68531760	68531766	hsa-miR-96-5p	68531244	68531251	neighbouring	0.572592952804974	1.1020871668008	0.0369508872429543	0.0529194068392012	0.298111068034508
QKI	hsa-miR-200c-3p	163573025	163573031	hsa-miR-96-5p	163571305	163571311	neighbouring	0.572592952804974	1.05167270050153	0.0228859758171337	0.0718473057302139	0.346435418672842
RAB8B	hsa-miR-200c-3p	63266195	63266202	hsa-miR-96-5p	63265012	63265019	neighbouring	0.572592952804974	1.09549993274282	0.0473518671234512	0.0682336685500964	0.422270931076433
SCN1A	hsa-miR-200c-3p	165990203	165990209	hsa-miR-96-5p	165991147	165991153	neighbouring	0.572592952804974	0.605729811866878	0.0270972548950267	0.0692542174144591	0.26591488290183
SMAD7	hsa-miR-200c-3p	48920572	48920578	hsa-miR-96-5p	48919967	48919973	neighbouring	0.572592952804974	1.09240900297757	0.00771854225132651	0.151418929463722	0.345673073979121
SNX30	hsa-miR-200c-3p	112874863	112874869	hsa-miR-96-5p	112871468	112871475	neighbouring	0.572592952804974	1.04063325918211	0.0548450670671132	0.0904529944202166	0.363495189771628
SORT1	hsa-miR-200c-3p	109309848	109309855	hsa-miR-96-5p	109312499	109312506	neighbouring	0.572592952804974	1.14274804955372	0.0127399087040306	0.110509975642703	0.335248036407011
ST3GAL2	hsa-miR-200c-3p	70379989	70379995	hsa-miR-96-5p	70379996	70380002	neighbouring	0.572592952804974	1.10113475818036	0.0489294243071356	0.0762913122209918	0.386926285258544
TBX5	hsa-miR-200c-3p	114354392	114354399	hsa-miR-96-5p	114353966	114353972	neighbouring	0.572592952804974	1.05485460856551	0.00622376727118679	0.157058662917045	0.391106794902465
TLN1	hsa-miR-200c-3p	35697559	35697565	hsa-miR-96-5p	35697671	35697677	neighbouring	0.572592952804974	0.969926624580779	0.0314520741887002	0.0814843374898694	0.336246781396937
VAT1L	hsa-miR-200c-3p	77977878	77977885	hsa-miR-96-5p	77977859	77977865	neighbouring	0.572592952804974	0.621621744544781	0.00342139150233151	0.0376915254150056	0.203153710680711
DCUN1D3	hsa-miR-301a-3p	20855295	20855302	hsa-miR-96-5p	20858762	20858768	neighbouring	0.572083804776752	1.17665274619728	0.0995344974466328	0.0505717663141942	0.345728861076743
EFNB2	hsa-miR-301a-3p	106490049	106490055	hsa-miR-96-5p	106490014	106490020	neighbouring	0.572083804776752	1.20070609872275	0.0350399527813073	0.0863337761248334	0.299494869683744
KCNN3	hsa-miR-301a-3p	154703561	154703568	hsa-miR-96-5p	154707464	154707470	neighbouring	0.572083804776752	1.13483171584349	0.0131290377686994	0.0916880421743089	0.347954518202787
KLF13	hsa-miR-301a-3p	31372616	31372622	hsa-miR-96-5p	31377551	31377557	neighbouring	0.572083804776752	1.16042393693695	0.0228587653278526	0.0813565832806302	0.326181084498299
N4BP1	hsa-miR-301a-3p	48538760	48538766	hsa-miR-96-5p	48541934	48541940	neighbouring	0.572083804776752	1.050959504351	0.0346281048732193	0.0742291620421406	0.281115421730152
PMEPA1	hsa-miR-301a-3p	57651434	57651441	hsa-miR-96-5p	57651521	57651527	neighbouring	0.572083804776752	1.28143546485947	0.0352387547721623	0.0832323326552885	0.37619847840373
S1PR2	hsa-miR-301a-3p	10222571	10222578	hsa-miR-96-5p	10221692	10221698	neighbouring	0.572083804776752	1.14641937737479	0.046434949850122	0.099506179711079	0.346903512980376
TGFBR1	hsa-miR-301a-3p	99149499	99149505	hsa-miR-96-5p	99153088	99153094	neighbouring	0.572083804776752	1.00448625765525	0.0166945937507527	0.0373469704194659	0.222052163533508
KCND3	hsa-miR-148b-3p	111775944	111775950	hsa-miR-33b-5p	111775509	111775515	neighbouring	0.571382812854043	0.882052387187793	0.0381900377754205	0.0360519658497778	0.23221112551482
NFIX	hsa-miR-148b-3p	13098564	13098571	hsa-miR-33b-5p	13097016	13097022	neighbouring	0.571382812854043	1.00567536267289	0.0248687894252631	0.0645901359324497	0.28651115529553
CPEB3	hsa-miR-130b-3p	92051985	92051991	hsa-miR-708-5p	92047432	92047439	neighbouring	0.571342931149347	1.05295520023233	0.0333104094372376	0.0696004871546836	0.404983236038831
FMNL3	hsa-miR-130b-3p	49644384	49644390	hsa-miR-708-5p	49643235	49643241	neighbouring	0.571342931149347	1.08503343067877	0.0121427152376964	0.0699278782664202	0.382968010085121
KCNN3	hsa-miR-130b-3p	154703561	154703568	hsa-miR-708-5p	154701686	154701693	neighbouring	0.571342931149347	1.01575277317318	0.0386982273434507	0.0616299591495604	0.356433863034937
PSAP	hsa-miR-130b-3p	71816337	71816344	hsa-miR-708-5p	71816542	71816549	neighbouring	0.571342931149347	1.06881086030685	0.0380470967126932	0.0309264426819627	0.341105740234368
SHANK2	hsa-miR-130b-3p	70469505	70469511	hsa-miR-708-5p	70469517	70469523	neighbouring	0.571342931149347	0.945412923689899	0.0124710268728577	0.0419114342075865	0.312432335818078
BAG4	hsa-miR-125a-5p	38211614	38211621	hsa-miR-181a-5p	38210691	38210698	neighbouring	0.57107993468837	0.99917265746192	0.0113446256528572	0.101010915898761	0.295569080697642
SBNO1	hsa-miR-125a-5p	123295836	123295842	hsa-miR-181a-5p	123291808	123291815	neighbouring	0.57107993468837	1.07877926563248	0.0270891802375838	0.106843113751783	0.246676616926712
RASSF3	hsa-miR-130b-3p	64697152	64697158	hsa-miR-196b-5p	64695320	64695326	neighbouring	0.570296495872865	1.02840745879159	0.0207058860179916	0.102756871559688	0.399322091053672
RDX	hsa-miR-130b-3p	110229804	110229810	hsa-miR-196b-5p	110230890	110230896	neighbouring	0.570296495872865	1.07640630343158	0.0244116097013673	0.0632569928249058	0.343211571450286
CAST	hsa-miR-19a-3p	96772957	96772964	hsa-miR-301a-3p	96773527	96773533	neighbouring	0.570095606386096	0.936634188957374	0.0462848803493853	0.0461303270038007	0.285264969232916
SLC24A3	hsa-miR-19a-3p	19722212	19722219	hsa-miR-301a-3p	19722833	19722839	neighbouring	0.570095606386096	1.14541620551761	0.0669128218409182	0.0501433285079339	0.352017921850979
SYNM	hsa-miR-19a-3p	99133343	99133349	hsa-miR-301a-3p	99134150	99134156	neighbouring	0.570095606386096	1.04868116167833	0.0553914206739189	0.0533696154469404	0.265721666213874
PCGF5	hsa-miR-103a-3p	91284061	91284067	hsa-miR-15a-5p	91279119	91279125	neighbouring	0.569971613345841	1.07533758286726	0.0486797100372963	0.048908680957031	0.277139300892108
NFIX	hsa-miR-149-5p	13097746	13097753	hsa-miR-210-3p	13097965	13097971	neighbouring	0.569883220823259	1.02343722521198	0.0401102814069183	0.0464797150317311	0.345477660359429
CREBBP	hsa-miR-186-5p	3727430	3727436	hsa-miR-26b-5p	3726968	3726974	neighbouring	0.568102468885806	0.96729171972373	0.0629879632583678	0.0368558597627863	0.245407649580434
DDR2	hsa-miR-186-5p	162786500	162786506	hsa-miR-26b-5p	162780638	162780644	neighbouring	0.568102468885806	1.2537621842488	0.0383448488583624	0.0501977534046102	0.31539215860658
SAMD12	hsa-miR-186-5p	118193936	118193943	hsa-miR-26b-5p	118193917	118193923	neighbouring	0.568102468885806	1.28742366581379	0.0503842723543992	0.0454203335639245	0.306768073158172
UBXN7	hsa-miR-186-5p	196350020	196350026	hsa-miR-26b-5p	196347871	196347877	neighbouring	0.568102468885806	1.14733105364626	0.056689899889334	0.0502550773028884	0.297727010022438
FGF18	hsa-miR-16-5p	171457435	171457442	hsa-miR-590-5p	171457528	171457535	neighbouring	0.567392262627812	0.787300629847008	0.0184679133244073	0.0729570687538911	0.26580615177411
CPEB4	hsa-miR-25-3p	173958349	173958355	hsa-miR-92a-3p	173959532	173959539	neighbouring	0.567227245980177	0.944343283738529	0.0599150312528042	0.0308941253171079	0.299122100548174
EFR3A	hsa-miR-25-3p	132011613	132011620	hsa-miR-92a-3p	132013534	132013540	neighbouring	0.567227245980177	0.734335604369631	0.0587797439628219	0.0545090371355399	0.20582993755277
FNIP2	hsa-miR-25-3p	158905233	158905240	hsa-miR-92a-3p	158908021	158908028	neighbouring	0.567227245980177	0.961538146040744	0.0525167604489569	0.0198380206880344	0.270840415975016
LHFPL2	hsa-miR-25-3p	78486046	78486053	hsa-miR-92a-3p	78485595	78485602	neighbouring	0.567227245980177	0.952494194862875	0.0697555111517688	0.00939673007700137	0.315229729479011
PCDH7	hsa-miR-25-3p	31144170	31144177	hsa-miR-92a-3p	31144354	31144361	neighbouring	0.567227245980177	0.947947883483883	0.125977681899085	0.0131157332617601	0.245425325651525
PMEPA1	hsa-miR-25-3p	57651661	57651667	hsa-miR-92a-3p	57648427	57648433	neighbouring	0.567227245980177	0.996305562104554	0.131773613758035	0.0224136242895208	0.305087869767849
GPM6A	hsa-miR-708-5p	175634690	175634697	hsa-miR-96-5p	175633025	175633031	neighbouring	0.56707149962652	0.424190752092113	0.0546065983361253	0.0276790034686725	0.348966552031503
KCNN3	hsa-miR-708-5p	154701686	154701693	hsa-miR-96-5p	154707464	154707470	neighbouring	0.56707149962652	1.09973352433643	0.0354093975127452	0.0569881357053437	0.382654424671752
MAP3K3	hsa-miR-708-5p	63695042	63695048	hsa-miR-96-5p	63695854	63695861	neighbouring	0.56707149962652	1.07226390108022	0.0671064444482398	0.0398927207108953	0.436576487607818
RIMS3	hsa-miR-708-5p	40622834	40622840	hsa-miR-96-5p	40622218	40622224	neighbouring	0.56707149962652	1.08461615470844	0.0502299006839392	0.0343938480352509	0.320525939643338
TNS3	hsa-miR-708-5p	47276265	47276272	hsa-miR-96-5p	47277266	47277272	neighbouring	0.56707149962652	1.22253575838769	0.0358340240761557	0.0840586636995245	0.48638513696356
TRIM44	hsa-miR-708-5p	35810050	35810057	hsa-miR-96-5p	35813971	35813977	neighbouring	0.56707149962652	0.961329285829757	0.0638912785508782	0.00672992031643718	0.242685579639
MEGF9	hsa-miR-381-3p	120601091	120601097	hsa-miR-494-3p	120604212	120604218	neighbouring	0.566009989440748	0.731319477338491	0.0515828998422229	0.0196401948134045	0.224269454383326
ABL2	hsa-miR-148a-3p	179107471	179107477	hsa-miR-30e-5p	179107567	179107573	neighbouring	0.565592370933805	1.02277325548561	0.030353317633721	0.0572593284506127	0.284104383387563
ERRFI1	hsa-miR-148a-3p	8011833	8011840	hsa-miR-30e-5p	8011930	8011937	neighbouring	0.565592370933805	1.10079788553527	0.0325386109292684	0.0926279838385519	0.283244502155714
MAFG	hsa-miR-148a-3p	81921999	81922006	hsa-miR-30e-5p	81921917	81921924	neighbouring	0.565592370933805	1.2201289674492	0.0379995247007371	0.0684960775568725	0.304590283916972
PITPNM2	hsa-miR-148a-3p	122985555	122985562	hsa-miR-30e-5p	122983891	122983898	neighbouring	0.565592370933805	1.03187062204356	0.0508398059042234	0.0420178424595791	0.295301573032414
SERPINE1	hsa-miR-148a-3p	101139099	101139105	hsa-miR-30e-5p	101138104	101138110	neighbouring	0.565592370933805	1.15236327843443	0.0220402412832135	0.0976630579888731	0.26061033763574
VAV2	hsa-miR-148a-3p	133762159	133762165	hsa-miR-30e-5p	133762467	133762473	neighbouring	0.565592370933805	1.10340333368079	0.0242418853957028	0.0857981338060008	0.302133137359148
LNPEP	hsa-miR-148b-3p	97037435	97037441	hsa-miR-186-5p	97037397	97037403	neighbouring	0.565548113286856	0.997121653466787	0.0241833804445567	0.0593318774392958	0.24236501492004
CREB5	hsa-miR-301a-3p	28823754	28823761	hsa-miR-429	28823381	28823387	neighbouring	0.563559740872771	1.08609483359787	0.0517416687136927	0.0279455131534614	0.257826257092579
DCUN1D3	hsa-miR-301a-3p	20855295	20855302	hsa-miR-429	20856418	20856425	neighbouring	0.563559740872771	1.00820232900993	0.137846328556509	0.0163356555280807	0.307417029966867
INHBA	hsa-miR-301a-3p	41688692	41688699	hsa-miR-429	41688114	41688120	neighbouring	0.563559740872771	1.11657130324862	0.0535882063012948	0.0546017563124989	0.327736832701594
TSPAN18	hsa-miR-148b-3p	44932359	44932365	hsa-miR-331-3p	44929270	44929277	neighbouring	0.563528202318844	1.32323989828499	0.025997948886487	0.0920087325091786	0.325639597213037
CBX6	hsa-miR-301a-3p	38862514	38862520	hsa-miR-425-5p	38864333	38864339	neighbouring	0.562862881510834	1.16538193691913	0.0555243399286012	0.0560061515275392	0.264839576458374
DPYSL2	hsa-miR-301a-3p	26657571	26657577	hsa-miR-425-5p	26657858	26657864	neighbouring	0.562862881510834	1.13729028263098	0.0726203140414143	0.0379703837182164	0.325600107261224
EFNB2	hsa-miR-301a-3p	106490049	106490055	hsa-miR-425-5p	106490062	106490068	neighbouring	0.562862881510834	1.15259462469809	0.0343134702790194	0.0432466170522262	0.300221352186032
ITPKB	hsa-miR-301a-3p	226634556	226634562	hsa-miR-425-5p	226632127	226632133	neighbouring	0.562862881510834	1.17767011124211	0.0243005258397327	0.0406521943872836	0.305272029853008
CD164	hsa-miR-15a-5p	109368604	109368610	hsa-miR-19b-3p	109367224	109367230	neighbouring	0.562384401397409	0.983573159563175	0.0511270683174226	0.0156903566094485	0.231982582455373
CPD	hsa-miR-15a-5p	30465615	30465621	hsa-miR-19b-3p	30465126	30465133	neighbouring	0.562384401397409	0.983548705824776	0.0672473561037452	0.0318373251606005	0.210847757112185
ITGA2	hsa-miR-15a-5p	53091111	53091117	hsa-miR-19b-3p	53094180	53094187	neighbouring	0.562384401397409	1.05916430315088	0.0661230923949033	0.0711415535075089	0.26308167759718
ITPRIPL2	hsa-miR-15a-5p	19121447	19121453	hsa-miR-19b-3p	19121550	19121556	neighbouring	0.562384401397409	1.09934037492539	0.0641230552849315	0.033849577600354	0.279787789415593
LRIG1	hsa-miR-15a-5p	66378956	66378962	hsa-miR-19b-3p	66379192	66379198	neighbouring	0.562384401397409	1.01772781401623	0.0330727830334691	0.060850560852357	0.23669740135763
PCGF5	hsa-miR-15a-5p	91279119	91279125	hsa-miR-19b-3p	91278377	91278383	neighbouring	0.562384401397409	1.09596363700999	0.0591236115305626	0.0283635942314592	0.266924370318576
LIF	hsa-miR-18a-5p	30241599	30241605	hsa-miR-93-5p	30241574	30241581	neighbouring	0.561185750068199	1.0681385671962	0.0257699343229013	0.0784581204517246	0.252843373642164
DSEL	hsa-miR-141-3p	67509219	67509225	hsa-miR-708-5p	67510426	67510433	neighbouring	0.560538180875251	0.997662133345243	0.0471321316909748	0.0536881445251039	0.286246232474228
TNS3	hsa-miR-141-3p	47275373	47275380	hsa-miR-708-5p	47276265	47276272	neighbouring	0.560538180875251	1.24737922543291	0.0680373861741914	0.0579706374946959	0.46424852354502
CASK	hsa-miR-16-5p	41520083	41520089	hsa-miR-191-5p	41519672	41519678	neighbouring	0.559923888675979	1.01331174091728	0.0236513619669925	0.0353950873086468	0.238034654090073
EGR3	hsa-miR-19a-3p	22687772	22687778	hsa-miR-96-5p	22688174	22688180	neighbouring	0.559878389308905	1.18644502600851	0.0455697011266025	0.0726347361533346	0.327487752014122
HSPA2	hsa-miR-19a-3p	64543059	64543066	hsa-miR-96-5p	64542849	64542855	neighbouring	0.559878389308905	1.16348383372897	0.0111663657520426	0.0851510730048503	0.298309026681039
ACAP2	hsa-miR-26b-5p	195278508	195278515	hsa-miR-30b-5p	195275303	195275310	neighbouring	0.558799982090713	1.20593141159628	0.0242983570806534	0.0716780309448484	0.263213460248282
CEP350	hsa-miR-26b-5p	180112070	180112077	hsa-miR-30b-5p	180114414	180114421	neighbouring	0.558799982090713	1.02291820056393	0.0492519251948511	0.0381135955058649	0.255664543171173
CSNK1G1	hsa-miR-26b-5p	64170940	64170947	hsa-miR-30b-5p	64171647	64171654	neighbouring	0.558799982090713	1.19558164211387	0.0290473368252241	0.0812334535056253	0.298192308089808
DCUN1D1	hsa-miR-26b-5p	182942484	182942490	hsa-miR-30b-5p	182942223	182942229	neighbouring	0.558799982090713	1.05376835424931	0.0257322250949767	0.0652675780492664	0.251681058333739
E2F7	hsa-miR-26b-5p	77023450	77023456	hsa-miR-30b-5p	77023494	77023500	neighbouring	0.558799982090713	1.14689582259581	0.0453987257223295	0.104004892733487	0.278311769084551
EDEM3	hsa-miR-26b-5p	184692163	184692169	hsa-miR-30b-5p	184691434	184691441	neighbouring	0.558799982090713	1.10418663362115	0.0730709935214213	0.0278420133782486	0.279119167828155
ESCO1	hsa-miR-26b-5p	21529317	21529323	hsa-miR-30b-5p	21530085	21530092	neighbouring	0.558799982090713	1.03074821913327	0.0498392922328842	0.0279947215930815	0.280429152986741
GPR161	hsa-miR-26b-5p	168079667	168079673	hsa-miR-30b-5p	168079570	168079576	neighbouring	0.558799982090713	1.06750905269119	0.0678449078814125	0.0358300451351369	0.28737334486665
MARK1	hsa-miR-26b-5p	220663887	220663894	hsa-miR-30b-5p	220662779	220662786	neighbouring	0.558799982090713	1.17256228982702	0.0391448781757224	0.0978603361075929	0.291938310647754
MIB1	hsa-miR-26b-5p	21868712	21868718	hsa-miR-30b-5p	21866036	21866043	neighbouring	0.558799982090713	1.04632552575372	0.0389305514925616	0.0650354127121214	0.270721498754026
NAV1	hsa-miR-26b-5p	201822471	201822477	hsa-miR-30b-5p	201822773	201822780	neighbouring	0.558799982090713	1.20266930974169	0.0753419948845038	0.0288471686990761	0.310736785281104
NID1	hsa-miR-26b-5p	235977812	235977819	hsa-miR-30b-5p	235975875	235975881	neighbouring	0.558799982090713	1.10746587785822	0.02007612074619	0.0624931058125263	0.310679832414858
TNPO1	hsa-miR-26b-5p	72911782	72911789	hsa-miR-30b-5p	72911823	72911829	neighbouring	0.558799982090713	1.03958900724868	0.0538159276503097	0.0549890176175776	0.251008943320482
UGT8	hsa-miR-26b-5p	114677964	114677971	hsa-miR-30b-5p	114677677	114677683	neighbouring	0.558799982090713	1.29355332093588	0.0567761173460772	0.0923087813656311	0.292162388537003
ZNF148	hsa-miR-26b-5p	125229107	125229114	hsa-miR-30b-5p	125228374	125228381	neighbouring	0.558799982090713	1.10187916732846	0.0625948677486147	0.0515526293856038	0.258269045470094
GIGYF1	hsa-miR-16-5p	100680003	100680009	hsa-miR-33b-5p	100679909	100679915	neighbouring	0.558234189430837	1.20782082360021	0.0652560143326787	0.0244847937714185	0.300491913491668
KLF7	hsa-miR-16-5p	207079423	207079429	hsa-miR-33b-5p	207078491	207078498	neighbouring	0.558234189430837	1.24550457267748	0.0863357680422693	0.0339018367146092	0.3580731550262
SGIP1	hsa-miR-16-5p	66750103	66750109	hsa-miR-33b-5p	66743767	66743773	neighbouring	0.558234189430837	1.21601622886382	0.0642611191835523	0.0319840828316862	0.311027443177201
SKI	hsa-miR-16-5p	2310018	2310025	hsa-miR-33b-5p	2308399	2308406	neighbouring	0.558234189430837	1.10082303500076	0.0302483919513189	0.0571760959215794	0.312738301032158
TSPAN9	hsa-miR-16-5p	3284239	3284245	hsa-miR-33b-5p	3285298	3285305	neighbouring	0.558234189430837	1.22823079502368	0.0491667692284617	0.0675068133128603	0.334507374790001
ZBTB46	hsa-miR-16-5p	63746046	63746053	hsa-miR-33b-5p	63744221	63744227	neighbouring	0.558234189430837	1.22417474207636	0.0449780861889651	0.0557172674140721	0.369904084852208
CLIP1	hsa-miR-130b-3p	122272512	122272519	hsa-miR-301a-3p	122272362	122272369	neighbouring	0.55810447661332	1.01851031555157	0.0313860038558644	0.067379622315336	0.231018987148636
CPEB2	hsa-miR-130b-3p	15067147	15067153	hsa-miR-301a-3p	15068453	15068459	neighbouring	0.55810447661332	1.08254843908419	0.0565124894977178	0.0271164171201958	0.29882365672408
CSF1	hsa-miR-130b-3p	109929639	109929645	hsa-miR-301a-3p	109929903	109929909	neighbouring	0.55810447661332	0.984916186858065	0.097625000728183	0.0286444227381496	0.333726975537398
NACC2	hsa-miR-130b-3p	136009155	136009161	hsa-miR-301a-3p	136008824	136008831	neighbouring	0.55810447661332	1.10075223513343	0.0703343240082298	0.0455807444996575	0.321367283530864
DUSP8	hsa-miR-148b-3p	1554722	1554728	hsa-miR-590-5p	1554861	1554868	neighbouring	0.558045093386279	1.10370007708909	0.0327886858028167	0.0878700164053411	0.273819689293055
NFAT5	hsa-miR-148b-3p	69704100	69704107	hsa-miR-590-5p	69704209	69704215	neighbouring	0.558045093386279	1.0459948441315	0.0346019869907173	0.0657112377680964	0.284484920557043
EFNB2	hsa-miR-454-3p	106490049	106490055	hsa-miR-96-5p	106490014	106490020	neighbouring	0.556780434083927	1.23810192787023	0.0503485177137057	0.0528834336404338	0.332945212168144
HOOK3	hsa-miR-454-3p	43029494	43029500	hsa-miR-96-5p	43018709	43018716	neighbouring	0.556780434083927	1.01065860991865	0.0167483241312746	0.061321561868228	0.262840854965276
MAF	hsa-miR-454-3p	79597179	79597185	hsa-miR-96-5p	79597942	79597948	neighbouring	0.556780434083927	1.3067004831829	0.0713258221111366	0.0383698292703525	0.339093297725966
PMEPA1	hsa-miR-454-3p	57651434	57651441	hsa-miR-96-5p	57651521	57651527	neighbouring	0.556780434083927	1.29140134518095	0.0377471176272824	0.0904354820393073	0.368995329019711
VGLL3	hsa-miR-454-3p	86938548	86938554	hsa-miR-96-5p	86938486	86938492	neighbouring	0.556780434083927	0.875212569103217	0.013909976249587	0.148063200961578	0.309097825163176
GOSR1	hsa-miR-146b-5p	30526733	30526739	hsa-miR-342-3p	30525686	30525693	neighbouring	0.556242076212321	1.01591267565803	0.0863880554999166	0.0361394895014598	0.206554808588585
FZD4	hsa-miR-331-3p	86948950	86948956	hsa-miR-760	86948943	86948949	neighbouring	0.555470428458213	1.18881964385641	0.0715094745640171	0.0138871272950521	0.299619996275372
FBXO32	hsa-miR-30d-5p	123502985	123502992	hsa-miR-338-3p	123499418	123499424	neighbouring	0.555354234274763	0.955406231872961	0.0552913574577655	0.0285125051135568	0.307461999769551
RUNX2	hsa-miR-30d-5p	45550653	45550659	hsa-miR-338-3p	45548547	45548554	neighbouring	0.555354234274763	1.03718819259213	0.0729520936494911	0.00977685529817801	0.286968040531348
BCL9L	hsa-miR-15b-5p	118897502	118897508	hsa-miR-16-5p	118897396	118897403	neighbouring	0.555217236340355	1.01630074871292	0.00581404513698791	0.121427673154268	0.300592522891997
COL12A1	hsa-miR-15b-5p	75086520	75086526	hsa-miR-16-5p	75084420	75084426	neighbouring	0.555217236340355	1.11024722545352	0.0180328498943007	0.0704859968594224	0.37051320655098
KLF7	hsa-miR-15b-5p	207079423	207079429	hsa-miR-16-5p	207077712	207077718	neighbouring	0.555217236340355	1.11107526720458	0.0336565562142714	0.0900085929303518	0.354400330138117
RBMS1	hsa-miR-15b-5p	160272823	160272829	hsa-miR-16-5p	160272555	160272562	neighbouring	0.555217236340355	0.935467676365269	0.0391552514937988	0.060761566644485	0.265456550778336
WNT7A	hsa-miR-15b-5p	13818741	13818747	hsa-miR-16-5p	13818338	13818345	neighbouring	0.555217236340355	0.878826340476011	0.0412262913655806	0.0590144469401964	0.2669519764114
CDC42EP3	hsa-miR-141-3p	37645349	37645356	hsa-miR-200b-3p	37645211	37645217	neighbouring	0.552473595741328	0.910332653698521	0.0791338827666058	0.0272373042695101	0.266382535588959
GPC6	hsa-miR-141-3p	94407019	94407025	hsa-miR-200b-3p	94405396	94405402	neighbouring	0.552473595741328	0.982753578035315	0.0669915294064124	0.0208533385452961	0.328762072895864
KLF6	hsa-miR-141-3p	3778074	3778081	hsa-miR-200b-3p	3778110	3778116	neighbouring	0.552473595741328	0.965303725367018	0.116359010063678	0.00889537742839919	0.292837835929814
PMEPA1	hsa-miR-186-5p	57648400	57648406	hsa-miR-454-3p	57651434	57651441	neighbouring	0.550855231854833	1.31538264757982	0.0591481475425701	0.0500714261437669	0.356671020503227
BICD1	hsa-miR-29c-3p	32378464	32378470	hsa-miR-497-5p	32378257	32378264	neighbouring	0.55070251372095	1.00502978398586	0.0517235617654295	0.0253487988520857	0.257218156126083
CALU	hsa-miR-29c-3p	128770858	128770864	hsa-miR-497-5p	128770370	128770376	neighbouring	0.55070251372095	1.0395202224799	0.0991496060074328	0.0128336352539891	0.268625278203913
YRDC	hsa-miR-29c-3p	37803889	37803895	hsa-miR-497-5p	37802965	37802972	neighbouring	0.55070251372095	0.822224542801477	0.0207074216225049	0.0328532788851572	0.208183189619342
EVI5	hsa-miR-16-5p	92509002	92509008	hsa-miR-33a-5p	92513364	92513370	neighbouring	0.550340750598439	1.18030437183379	0.0332037251991936	0.0646784805580999	0.306832361481681
SGIP1	hsa-miR-16-5p	66750103	66750109	hsa-miR-33a-5p	66743767	66743773	neighbouring	0.550340750598439	1.15979094763842	0.0246990618333807	0.0545488811587914	0.350589500527372
SKI	hsa-miR-16-5p	2310018	2310025	hsa-miR-33a-5p	2308399	2308406	neighbouring	0.550340750598439	1.09490215814774	0.0655371795851866	0.0274493666389332	0.27744951339829
ZBTB46	hsa-miR-16-5p	63746046	63746053	hsa-miR-33a-5p	63744221	63744227	neighbouring	0.550340750598439	1.17401026467642	0.0309973697268399	0.0769635438818876	0.383884801314334
CDYL2	hsa-miR-200b-3p	80600579	80600585	hsa-miR-200c-3p	80597950	80597956	neighbouring	0.549820272211001	0.970992479134656	0.0472434890258104	0.0721917474256482	0.303804882408345
CFL2	hsa-miR-200b-3p	34712793	34712799	hsa-miR-200c-3p	34712511	34712517	neighbouring	0.549820272211001	0.876641941617197	0.0489294406818422	0.0600936297703488	0.270267610596727
CNEP1R1	hsa-miR-200b-3p	50035663	50035670	hsa-miR-200c-3p	50035862	50035868	neighbouring	0.549820272211001	0.827026617659743	0.00842773967188351	0.0811018193510864	0.205740001246527
INHBA	hsa-miR-200b-3p	41688114	41688120	hsa-miR-200c-3p	41685174	41685180	neighbouring	0.549820272211001	1.01799112350856	0.029628635528288	0.0715116971189071	0.307835047440041
KLHL14	hsa-miR-200b-3p	32674314	32674320	hsa-miR-200c-3p	32672734	32672741	neighbouring	0.549820272211001	0.288098409812644	0.0164438840731228	0.0490144651179504	0.12693266659005
TIMP2	hsa-miR-200b-3p	78853214	78853220	hsa-miR-200c-3p	78852987	78852994	neighbouring	0.549820272211001	0.972823032685222	0.0406213074643517	0.0856636595231032	0.332155438584341
AFF1	hsa-miR-141-3p	87137133	87137139	hsa-miR-17-5p	87138289	87138295	neighbouring	0.549551757657875	1.08738166130232	0.0823060154513489	0.0256584188351046	0.28362375870713
ANO6	hsa-miR-141-3p	45431823	45431830	hsa-miR-17-5p	45429331	45429338	neighbouring	0.549551757657875	1.10761570491821	0.0794856998550161	0.0320279651522548	0.352744503729439
EGR2	hsa-miR-141-3p	62812172	62812178	hsa-miR-17-5p	62812742	62812749	neighbouring	0.549551757657875	1.10533673563474	0.100794533022374	0.0137566817858042	0.287308002362118
ELK3	hsa-miR-141-3p	96269668	96269675	hsa-miR-17-5p	96267293	96267299	neighbouring	0.549551757657875	1.16236122006151	0.0854893795688906	0.041573694161024	0.350757796949486
FZD4	hsa-miR-141-3p	86950661	86950667	hsa-miR-17-5p	86950879	86950885	neighbouring	0.549551757657875	1.03239445566842	0.107301847850376	0.0244062944028193	0.35678202889466
MMP24	hsa-miR-141-3p	35276347	35276353	hsa-miR-17-5p	35276368	35276375	neighbouring	0.549551757657875	0.923070281537648	0.0998479951910845	0.0256998386752299	0.292112235953479
PLCXD3	hsa-miR-141-3p	41313389	41313395	hsa-miR-17-5p	41309400	41309407	neighbouring	0.549551757657875	0.576691053549461	0.0442195688165811	0.0139436830205983	0.237063366398292
PXK	hsa-miR-141-3p	58425932	58425938	hsa-miR-17-5p	58425882	58425889	neighbouring	0.549551757657875	1.0056370853702	0.0454894251055458	0.0374366533461816	0.277385477479414
RAPGEF2	hsa-miR-141-3p	159359649	159359655	hsa-miR-17-5p	159358341	159358347	neighbouring	0.549551757657875	1.04230864858108	0.116744659450788	0.0262790598083724	0.350808342218434
SOBP	hsa-miR-141-3p	107658864	107658871	hsa-miR-17-5p	107658767	107658773	neighbouring	0.549551757657875	1.02644274513085	0.092934844205009	0.0398877310927399	0.332048231049835
SPRY4	hsa-miR-141-3p	142312950	142312956	hsa-miR-17-5p	142314011	142314017	neighbouring	0.549551757657875	1.11841573020899	0.12790288121024	0.0114086169929998	0.378557985400398
TNS1	hsa-miR-141-3p	217800204	217800211	hsa-miR-17-5p	217801639	217801645	neighbouring	0.549551757657875	1.05695164473935	0.141994447948985	0.00675506180050844	0.374426111182132
TP53INP1	hsa-miR-141-3p	94930222	94930228	hsa-miR-17-5p	94930062	94930068	neighbouring	0.549551757657875	1.12445930745013	0.0586036167560278	0.0324434285612809	0.311528998734147
CREBRF	hsa-miR-128-3p	173134793	173134799	hsa-miR-151a-3p	173134689	173134696	neighbouring	0.549515779938079	1.12107497465874	0.0405025664156168	0.0503383495438198	0.317697690162617
NEURL1B	hsa-miR-128-3p	172691333	172691339	hsa-miR-151a-3p	172691351	172691358	neighbouring	0.549515779938079	1.12555762124458	0.0762703205405984	0.0364437611299209	0.273375680216115
ANO6	hsa-miR-106b-5p	45429331	45429338	hsa-miR-141-3p	45431823	45431830	neighbouring	0.548935409770291	1.09388384414941	0.0468958411044329	0.0802372574523225	0.351992946132133
APBB2	hsa-miR-106b-5p	40815677	40815683	hsa-miR-141-3p	40815954	40815961	neighbouring	0.548935409770291	1.13422701183711	0.0360784456222314	0.11239403236632	0.384335398989062
ARHGEF18	hsa-miR-106b-5p	7472002	7472009	hsa-miR-141-3p	7471970	7471976	neighbouring	0.548935409770291	1.0387885219605	0.0260717580102935	0.0551658494376194	0.235695297072132
ATXN1	hsa-miR-106b-5p	16305187	16305193	hsa-miR-141-3p	16305453	16305460	neighbouring	0.548935409770291	1.07852461654374	0.0503111583581396	0.032915987320785	0.283351269973001
BNC2	hsa-miR-106b-5p	16418168	16418174	hsa-miR-141-3p	16418010	16418016	neighbouring	0.548935409770291	0.668743952493853	0.0326200706521144	0.0793693111191235	0.284007802544705
CYP26B1	hsa-miR-106b-5p	72129708	72129714	hsa-miR-141-3p	72131943	72131950	neighbouring	0.548935409770291	1.02870922593316	0.0665724625077002	0.0347606745863984	0.268185414299508
DSTYK	hsa-miR-106b-5p	205143663	205143669	hsa-miR-141-3p	205142800	205142807	neighbouring	0.548935409770291	1.13766952197345	0.0706530338676149	0.0314292009778668	0.284129656465388
EGR2	hsa-miR-106b-5p	62812742	62812749	hsa-miR-141-3p	62812172	62812178	neighbouring	0.548935409770291	1.11821786976779	0.0431267559903299	0.070668462817526	0.317434072566966
ELK3	hsa-miR-106b-5p	96267293	96267299	hsa-miR-141-3p	96269668	96269675	neighbouring	0.548935409770291	1.16792384623145	0.0678142735911873	0.0550234298818495	0.381223746636527
GPC6	hsa-miR-106b-5p	94405131	94405137	hsa-miR-141-3p	94407019	94407025	neighbouring	0.548935409770291	1.12107121839611	0.0636239532712108	0.0360706953596501	0.359682906942626
RAPGEF2	hsa-miR-106b-5p	159358341	159358347	hsa-miR-141-3p	159359649	159359655	neighbouring	0.548935409770291	1.08141478616416	0.022528595604167	0.120757780450004	0.346795221219218
SPRY4	hsa-miR-106b-5p	142314011	142314017	hsa-miR-141-3p	142312950	142312956	neighbouring	0.548935409770291	1.12041862145788	0.0266207754258802	0.130339236778601	0.376121629832037
STXBP5	hsa-miR-106b-5p	147388143	147388149	hsa-miR-141-3p	147385120	147385126	neighbouring	0.548935409770291	1.10014763615886	0.0644257846391936	0.0203546054571024	0.266550583107634
TNS1	hsa-miR-106b-5p	217801639	217801645	hsa-miR-141-3p	217800204	217800211	neighbouring	0.548935409770291	1.06105014569937	0.0374631590225705	0.110812532222902	0.405608026908215
TP53INP1	hsa-miR-106b-5p	94930062	94930068	hsa-miR-141-3p	94930222	94930228	neighbouring	0.548935409770291	1.11392201849959	0.0294501802226682	0.0680752989924112	0.302057316497764
TSHZ3	hsa-miR-106b-5p	31276140	31276146	hsa-miR-141-3p	31276391	31276397	neighbouring	0.548935409770291	1.21233992341278	0.0870205418242871	0.026324854130071	0.383695357370219
UBASH3B	hsa-miR-106b-5p	122810593	122810599	hsa-miR-141-3p	122812910	122812916	neighbouring	0.548935409770291	1.20503051688216	0.067981562698324	0.0474292611709721	0.328473085537525
USP53	hsa-miR-106b-5p	119293738	119293744	hsa-miR-141-3p	119294140	119294147	neighbouring	0.548935409770291	1.17165147358483	0.020795719459547	0.0706546367874233	0.273093967698552
CADM1	hsa-miR-205-5p	115173871	115173878	hsa-miR-224-5p	115169862	115169868	neighbouring	0.548770256386595	0.898106332977341	0.124017097458612	0.0409708679749711	0.428893310432288
MAGI3	hsa-miR-205-5p	113684155	113684161	hsa-miR-224-5p	113685763	113685769	neighbouring	0.548770256386595	0.917730257472386	0.11530170017671	0.0364105348230636	0.352226284669876
ARHGEF3	hsa-miR-93-5p	56729181	56729187	hsa-miR-96-5p	56727952	56727958	neighbouring	0.546416227228388	1.20131865557978	0.0344366593287386	0.0456741882138463	0.394893712236537
ATG7	hsa-miR-93-5p	11556079	11556086	hsa-miR-96-5p	11556130	11556136	neighbouring	0.546416227228388	1.06306100501385	0.0673763235153221	0.0434134711205762	0.268347105738011
ATOH8	hsa-miR-93-5p	85787093	85787099	hsa-miR-96-5p	85787183	85787189	neighbouring	0.546416227228388	0.989296229370207	0.0360109377954498	0.0807470677721214	0.366597075581896
NR4A3	hsa-miR-93-5p	99864151	99864157	hsa-miR-96-5p	99865707	99865713	neighbouring	0.546416227228388	0.96616079190216	0.0326937121757233	0.0860711012229686	0.308871751309483
PDGFRA	hsa-miR-93-5p	54295334	54295340	hsa-miR-96-5p	54297944	54297950	neighbouring	0.546416227228388	1.1540076347795	0.0199082403579567	0.0797862454837146	0.311321114549759
PRRG1	hsa-miR-93-5p	37453680	37453687	hsa-miR-96-5p	37455544	37455550	neighbouring	0.546416227228388	1.10584111357686	0.0164077484469722	0.106417213734373	0.377835956926084
SMAD7	hsa-miR-93-5p	48920000	48920006	hsa-miR-96-5p	48919967	48919973	neighbouring	0.546416227228388	1.17764960807936	0.0192735945685046	0.135042264819637	0.362049738623206
STK17B	hsa-miR-93-5p	196137338	196137344	hsa-miR-96-5p	196135806	196135813	neighbouring	0.546416227228388	1.14633843997167	0.0686181623586539	0.0681569429401744	0.360654858521388
TNS1	hsa-miR-93-5p	217801639	217801645	hsa-miR-96-5p	217801664	217801670	neighbouring	0.546416227228388	1.15786752359004	0.0179703454702135	0.106157771108771	0.391348726760997
BHLHE41	hsa-miR-17-5p	26121284	26121290	hsa-miR-454-3p	26121384	26121390	neighbouring	0.546409998490902	1.10218245373714	0.0727707846150348	0.0215825408794975	0.341631443865189
CDKN1A	hsa-miR-17-5p	36686268	36686274	hsa-miR-454-3p	36686946	36686952	neighbouring	0.546409998490902	1.02135153517751	0.0386837547668215	0.060508463603065	0.279142140163094
FIBIN	hsa-miR-17-5p	26996534	26996541	hsa-miR-454-3p	26995277	26995283	neighbouring	0.546409998490902	1.22929902159003	0.0590824184395903	0.0595393293467797	0.384508451911448
GJA1	hsa-miR-17-5p	121448494	121448500	hsa-miR-454-3p	121449374	121449381	neighbouring	0.546409998490902	1.12871468941941	0.0540881860498398	0.0682096004191443	0.285329985606538
ITPRIPL2	hsa-miR-17-5p	19116742	19116749	hsa-miR-454-3p	19121551	19121557	neighbouring	0.546409998490902	1.16054249356269	0.0481096328821757	0.0409728365344839	0.309522162922141
AZIN1	hsa-miR-139-5p	102828088	102828094	hsa-miR-30a-5p	102828244	102828250	neighbouring	0.544840577301775	1.10419042789533	0.0421318464197702	0.0608010509014285	0.321939348884619
CAND1	hsa-miR-139-5p	67314066	67314072	hsa-miR-30a-5p	67313434	67313440	neighbouring	0.544840577301775	0.779015532344584	0.0143232981125991	0.0463342393352195	0.271172448958896
EDC3	hsa-miR-139-5p	74631871	74631878	hsa-miR-30a-5p	74632334	74632341	neighbouring	0.544840577301775	1.09093680823759	0.0429530945519145	0.0404057229823049	0.335126469085951
MEX3B	hsa-miR-139-5p	82042922	82042928	hsa-miR-30a-5p	82042453	82042460	neighbouring	0.544840577301775	1.18055530805983	0.0756876116353747	0.0331237030671644	0.324213016460821
ZNF770	hsa-miR-139-5p	34979066	34979072	hsa-miR-30a-5p	34980346	34980352	neighbouring	0.544840577301775	1.1371328511399	0.0944061694098142	0.0250623291141625	0.329708186576386
ADD1	hsa-miR-149-5p	2928347	2928353	hsa-miR-33a-5p	2928613	2928619	neighbouring	0.544370679335101	1.23961695559883	0.0443840336592741	0.0252135901498264	0.350158823334112
ENC1	hsa-miR-149-5p	74627913	74627920	hsa-miR-33a-5p	74628113	74628120	neighbouring	0.544370679335101	1.21957321978999	0.0610715803955224	0.0434559009922082	0.348092955461555
MSRB3	hsa-miR-149-5p	65465127	65465134	hsa-miR-33a-5p	65466648	65466654	neighbouring	0.544370679335101	1.27786183656092	0.133649259841747	0.0231273984215854	0.3931080944745
REEP3	hsa-miR-149-5p	63623664	63623671	hsa-miR-33a-5p	63621944	63621951	neighbouring	0.544370679335101	1.1573857158468	0.0436067140489771	0.0276553439322698	0.2634824722452
ATOH8	hsa-miR-9-5p	85787298	85787304	hsa-miR-96-5p	85787183	85787189	neighbouring	0.543145947309117	1.07353734373153	0.0688219190212688	0.0290303963622983	0.418313746991719
CREBRF	hsa-miR-9-5p	173134655	173134662	hsa-miR-96-5p	173138582	173138588	neighbouring	0.543145947309117	1.2301090671032	0.0606514245816712	0.035364797315232	0.404905130326194
DOCK9	hsa-miR-9-5p	98794002	98794008	hsa-miR-96-5p	98793701	98793707	neighbouring	0.543145947309117	1.17002698044075	0.0445070156162422	0.0444578967777798	0.399034514469829
EGR3	hsa-miR-9-5p	22690028	22690034	hsa-miR-96-5p	22688174	22688180	neighbouring	0.543145947309117	1.20425171745302	0.0959918793076173	0.0470613988459936	0.353061089321463
ERG	hsa-miR-9-5p	38382169	38382175	hsa-miR-96-5p	38383111	38383118	neighbouring	0.543145947309117	1.17591689934517	0.0569238501640799	0.0335732141055853	0.436715837773074
ESYT1	hsa-miR-9-5p	56144017	56144024	hsa-miR-96-5p	56144201	56144207	neighbouring	0.543145947309117	1.17005506142775	0.0548238700200532	0.0333352830083635	0.285347777920307
FOXO1	hsa-miR-9-5p	40558973	40558979	hsa-miR-96-5p	40558777	40558784	neighbouring	0.543145947309117	1.24231951841218	0.0707342719747718	0.0537770740656964	0.377181566876239
FOXP1	hsa-miR-9-5p	70957510	70957517	hsa-miR-96-5p	70955555	70955561	neighbouring	0.543145947309117	1.25144336666659	0.0527777792824113	0.0518318972846389	0.429692427611662
HECW2	hsa-miR-9-5p	196200292	196200298	hsa-miR-96-5p	196201029	196201035	neighbouring	0.543145947309117	0.983700362076819	0.0782059498333613	0.0160970227021927	0.362605013949614
HOOK3	hsa-miR-9-5p	43026049	43026055	hsa-miR-96-5p	43018709	43018716	neighbouring	0.543145947309117	1.08565275823941	0.0245028105940749	0.072046163129404	0.2521162537041
INSIG2	hsa-miR-9-5p	118108951	118108957	hsa-miR-96-5p	118108653	118108659	neighbouring	0.543145947309117	1.13709979087996	0.0270343666955878	0.0283192390222956	0.285851398040488
KLHL18	hsa-miR-9-5p	47346785	47346792	hsa-miR-96-5p	47345605	47345611	neighbouring	0.543145947309117	1.1400903762927	0.0275916661253112	0.0325248068628229	0.268475746911608
MAF	hsa-miR-9-5p	79597031	79597037	hsa-miR-96-5p	79597942	79597948	neighbouring	0.543145947309117	1.34967183762632	0.0881068975723357	0.0424331668867838	0.335029960109534
MAP3K3	hsa-miR-9-5p	63694337	63694344	hsa-miR-96-5p	63695854	63695861	neighbouring	0.543145947309117	1.18901607753016	0.0416535688106208	0.0651740879445908	0.411295120374122
MYO1C	hsa-miR-9-5p	1465652	1465659	hsa-miR-96-5p	1465465	1465471	neighbouring	0.543145947309117	1.18141576644888	0.0494887688033637	0.0412814390610222	0.37876902956143
PCDH17	hsa-miR-9-5p	57728601	57728607	hsa-miR-96-5p	57727993	57727999	neighbouring	0.543145947309117	1.19962554922212	0.0430981259686976	0.0357257425572819	0.368262384558453
PDE7B	hsa-miR-9-5p	136193246	136193252	hsa-miR-96-5p	136192661	136192667	neighbouring	0.543145947309117	0.957754916127757	0.0461827667434175	0.0465039907943291	0.297658268448972
PTPRG	hsa-miR-9-5p	62296460	62296467	hsa-miR-96-5p	62294318	62294324	neighbouring	0.543145947309117	1.26768067475594	0.0799135520819028	0.0424515139487079	0.417823255636735
RHOJ	hsa-miR-9-5p	63291610	63291616	hsa-miR-96-5p	63291758	63291764	neighbouring	0.543145947309117	1.10171098034825	0.0326982528963857	0.0545524867122904	0.514647893851728
SGMS2	hsa-miR-9-5p	107910603	107910609	hsa-miR-96-5p	107910817	107910824	neighbouring	0.543145947309117	1.12238552875649	0.0319333142455436	0.0275968264459701	0.423624616446787
SLC1A1	hsa-miR-9-5p	4587085	4587091	hsa-miR-96-5p	4586035	4586042	neighbouring	0.543145947309117	1.23478834490359	0.0591946450048726	0.0419031342577816	0.437727812250935
SNX30	hsa-miR-9-5p	112871471	112871477	hsa-miR-96-5p	112873588	112873594	neighbouring	0.543145947309117	1.17234856020258	0.0701165913937283	0.0319088986064333	0.422039285585411
TRABD2B	hsa-miR-9-5p	47765270	47765276	hsa-miR-96-5p	47760573	47760579	neighbouring	0.543145947309117	0.832418762685529	0.0262467820881221	0.0670467842499341	0.278268246315531
VAMP3	hsa-miR-9-5p	7780305	7780311	hsa-miR-96-5p	7780321	7780327	neighbouring	0.543145947309117	1.14357553533135	0.0657265361294224	0.0409285153835901	0.330023555129695
VAT1	hsa-miR-9-5p	43015675	43015681	hsa-miR-96-5p	43015763	43015769	neighbouring	0.543145947309117	1.19424782341647	0.0351645298032805	0.0502351102874609	0.353506573222944
ARL4A	hsa-miR-142-5p	12689882	12689888	hsa-miR-29b-3p	12690096	12690102	neighbouring	0.54253525654388	0.877303904036678	0.0385335548926326	0.0564554957929852	0.27000393574573
FOS	hsa-miR-142-5p	75281907	75281913	hsa-miR-29b-3p	75281789	75281795	neighbouring	0.54253525654388	1.08669329493168	0.0539655933612123	0.0568749923365777	0.282751210512748
FOXJ2	hsa-miR-142-5p	8054606	8054612	hsa-miR-29b-3p	8053387	8053394	neighbouring	0.54253525654388	0.902721383605446	0.0485896263949261	0.0566763099167311	0.240292477504809
REV3L	hsa-miR-142-5p	111299607	111299614	hsa-miR-29b-3p	111299986	111299992	neighbouring	0.54253525654388	0.962701682147019	0.0344748559978176	0.0319454093741791	0.229959092859985
RHOBTB1	hsa-miR-142-5p	60871082	60871088	hsa-miR-29b-3p	60870277	60870284	neighbouring	0.54253525654388	0.959875580474996	0.0660598539231158	0.0342654393500984	0.262803277025871
TANC1	hsa-miR-142-5p	159232134	159232140	hsa-miR-29b-3p	159232164	159232170	neighbouring	0.54253525654388	0.96313403472668	0.0488012100765585	0.0463831577138954	0.281080716454534
CTDSP2	hsa-miR-15b-5p	57822217	57822223	hsa-miR-191-5p	57822837	57822843	neighbouring	0.541580658479491	0.758855060856782	0.0255449822929488	0.0343718780914499	0.191044810319811
BNC2	hsa-miR-106b-5p	16418168	16418174	hsa-miR-425-5p	16413263	16413269	neighbouring	0.54140846541084	0.69736781167878	0.0771819577524635	0.0112663951470404	0.239445915444356
DIP2C	hsa-miR-106b-5p	274695	274701	hsa-miR-425-5p	276892	276898	neighbouring	0.54140846541084	1.09107010998536	0.0422435498093297	0.0268772646523914	0.296592396510508
EFNB2	hsa-miR-106b-5p	106492209	106492215	hsa-miR-425-5p	106490062	106490068	neighbouring	0.54140846541084	1.16776126909457	0.0424361896744582	0.0412437468400707	0.302224222398187
BHLHE41	hsa-miR-15b-5p	26120693	26120699	hsa-miR-454-3p	26121384	26121390	neighbouring	0.541191508685426	1.07138736359618	0.0274099921986568	0.0579020604715381	0.305311924273149
ITPRIPL2	hsa-miR-15b-5p	19121447	19121453	hsa-miR-454-3p	19121551	19121557	neighbouring	0.541191508685426	1.09892360136277	0.0413220246167401	0.0617642243925183	0.288730775064106
MEOX2	hsa-miR-15b-5p	15611591	15611598	hsa-miR-454-3p	15612101	15612107	neighbouring	0.541191508685426	0.991410843309248	0.0403655302724523	0.0630068375595566	0.303566919895397
GALNT10	hsa-miR-106b-5p	154420416	154420423	hsa-miR-33a-5p	154418956	154418962	neighbouring	0.540969632730074	1.05052146629181	0.102169589582266	0.0246099899147277	0.299522525563262
REEP3	hsa-miR-106b-5p	63621432	63621438	hsa-miR-33a-5p	63621944	63621951	neighbouring	0.540969632730074	1.0633098542519	0.0593424680254032	0.0259806958579371	0.265157120319533
CREBL2	hsa-miR-149-5p	12643086	12643093	hsa-miR-196b-5p	12642089	12642096	neighbouring	0.54080450686678	1.25222522486059	0.0647432078661472	0.0345513023957167	0.375474092078671
TWF1	hsa-miR-30d-5p	43794256	43794263	hsa-miR-486-5p	43795526	43795533	neighbouring	0.540673661218434	1.13888122227362	0.046484583732098	0.0666071372096531	0.366053830648183
CELF2	hsa-miR-196b-5p	11331067	11331073	hsa-miR-96-5p	11331494	11331501	neighbouring	0.539812894195632	1.23780685658463	0.0774074565355266	0.0405496701620355	0.476904876723929
GCNT4	hsa-miR-196b-5p	75028150	75028156	hsa-miR-96-5p	75028108	75028114	neighbouring	0.539812894195632	1.09317963398224	0.0298636526653103	0.0477670747957489	0.327681192068099
RDX	hsa-miR-196b-5p	110230890	110230896	hsa-miR-96-5p	110231771	110231777	neighbouring	0.539812894195632	1.19966850361656	0.0535847023346466	0.0691728817809499	0.352883861940545
RMND5A	hsa-miR-100-5p	86776296	86776302	hsa-miR-29a-3p	86774855	86774862	neighbouring	0.539522415699552	0.851319897410376	0.102272709849997	0.033418551406997	0.287065019043099
BNC2	hsa-miR-590-5p	16416753	16416760	hsa-miR-96-5p	16418026	16418032	neighbouring	0.53946274717065	0.715668013547482	0.00648483891958485	0.123425053441768	0.246719804721068
EGR3	hsa-miR-590-5p	22688204	22688210	hsa-miR-96-5p	22688174	22688180	neighbouring	0.53946274717065	1.20473920296236	0.0367874979768494	0.0707651997316691	0.329357288435787
ERG	hsa-miR-590-5p	38382050	38382056	hsa-miR-96-5p	38383111	38383118	neighbouring	0.53946274717065	1.16054906327986	0.0343961068725266	0.0711820573788688	0.39910699449979
PIK3R1	hsa-miR-590-5p	68298462	68298468	hsa-miR-96-5p	68301195	68301201	neighbouring	0.53946274717065	1.13369008628213	0.00219606809158418	0.123114390108798	0.2394515237731
PRKCE	hsa-miR-590-5p	46186647	46186653	hsa-miR-96-5p	46187912	46187919	neighbouring	0.53946274717065	1.05083602596008	0.0188681829882487	0.0652051437723216	0.367989055827715
PURA	hsa-miR-590-5p	140115521	140115527	hsa-miR-96-5p	140118163	140118170	neighbouring	0.53946274717065	1.24117337158059	0.0138975465773581	0.0705341050024804	0.370999476014605
RASA1	hsa-miR-590-5p	87391062	87391068	hsa-miR-96-5p	87390964	87390970	neighbouring	0.53946274717065	1.03007659146392	0.0377158462213714	0.0576383106868776	0.255822670597975
SNX29	hsa-miR-590-5p	12574196	12574202	hsa-miR-96-5p	12573079	12573085	neighbouring	0.53946274717065	0.959052480624603	0.029191157240089	0.0432101148608949	0.28275385205579
TNS1	hsa-miR-590-5p	217802809	217802815	hsa-miR-96-5p	217801664	217801670	neighbouring	0.53946274717065	1.15526348105679	0.0329228071142209	0.0821705480516658	0.415335949818102
KCNN3	hsa-miR-149-5p	154707402	154707408	hsa-miR-708-5p	154701686	154701693	neighbouring	0.538777386695958	1.20143800386553	0.0491145526566538	0.0302192298785849	0.387844592305913
TANC2	hsa-miR-146a-5p	63422028	63422034	hsa-miR-342-3p	63424749	63424755	neighbouring	0.538690832970652	0.922346220565002	0.0183293755352046	0.0484119724273698	0.254009367583127
NDST1	hsa-miR-191-5p	150553563	150553569	hsa-miR-96-5p	150557142	150557149	neighbouring	0.538326552901986	0.984498354810304	0.018204869735038	0.128704145481121	0.336749095385514
NFIX	hsa-miR-210-3p	13097965	13097971	hsa-miR-33b-5p	13097016	13097022	neighbouring	0.537133646088268	0.971726345906446	0.0771273583871567	0.0362712742239756	0.314830017004004
ADAMTS15	hsa-let-7d-5p	130474027	130474034	hsa-miR-148b-3p	130476324	130476331	neighbouring	0.536961062393867	1.05939154187346	0.0543164319759894	0.0326783234038761	0.292596731703234
CDK6	hsa-let-7d-5p	92614280	92614286	hsa-miR-148b-3p	92612863	92612870	neighbouring	0.536961062393867	0.895578814602033	0.0403805544450258	0.0378330822558901	0.223092427033873
CYTH3	hsa-let-7d-5p	6163076	6163082	hsa-miR-148b-3p	6164295	6164302	neighbouring	0.536961062393867	0.980207964751861	0.0657171691254675	0.0316792140155052	0.285359362962899
FBXL19	hsa-let-7d-5p	30948563	30948569	hsa-miR-148b-3p	30947400	30947407	neighbouring	0.536961062393867	1.12894063669767	0.0704194008359368	0.0374172169693644	0.274197411690188
NSD1	hsa-let-7d-5p	177299534	177299540	hsa-miR-148b-3p	177297575	177297581	neighbouring	0.536961062393867	0.978744557809104	0.0377647171749889	0.0416186590743095	0.266857001374585
FYN	hsa-miR-324-5p	111660559	111660566	hsa-miR-33b-5p	111661405	111661411	neighbouring	0.535599379601407	1.09360938641398	0.0707143171909652	0.0473384524611168	0.272987681972177
KLF7	hsa-miR-324-5p	207079333	207079340	hsa-miR-33b-5p	207078491	207078498	neighbouring	0.535599379601407	1.13426809096831	0.0352024754662922	0.0677060817796563	0.324268909961153
ANKRD44	hsa-miR-141-3p	196986974	196986981	hsa-miR-33a-5p	196987072	196987079	neighbouring	0.535251706717452	1.01871402431777	0.0792739455094853	0.0182571808775325	0.346873207466388
CPEB4	hsa-miR-141-3p	173958219	173958225	hsa-miR-33a-5p	173959370	173959376	neighbouring	0.535251706717452	1.17061875476003	0.0725071102341303	0.0461779478207679	0.331820798269849
GLCCI1	hsa-miR-141-3p	8088373	8088380	hsa-miR-33a-5p	8086975	8086982	neighbouring	0.535251706717452	1.13501027414329	0.0337156546230457	0.0570367454441511	0.314602260817818
LHX6	hsa-miR-141-3p	122204276	122204282	hsa-miR-33a-5p	122202606	122202612	neighbouring	0.535251706717452	1.09313838006976	0.085355249143573	0.0338214442404155	0.249593354769668
SNRK	hsa-miR-141-3p	43350536	43350542	hsa-miR-33a-5p	43348705	43348711	neighbouring	0.535251706717452	0.980976005970247	0.107140496200626	0.0102028989720234	0.334923389789391
VCAN	hsa-miR-141-3p	83581515	83581522	hsa-miR-33a-5p	83582151	83582157	neighbouring	0.535251706717452	1.22176040571743	0.113429425221979	0.0100858724796087	0.344791821485859
ZBTB46	hsa-miR-141-3p	63743970	63743976	hsa-miR-33a-5p	63744221	63744227	neighbouring	0.535251706717452	1.10959022374165	0.0410599831333258	0.0824402671604504	0.378408078035771
GAN	hsa-miR-16-5p	81380021	81380027	hsa-miR-335-5p	81377752	81377758	neighbouring	0.534374999116832	1.28053135208595	0.0715992038772502	0.0319405538509728	0.299859634860955
KLF7	hsa-miR-16-5p	207079423	207079429	hsa-miR-335-5p	207078555	207078561	neighbouring	0.534374999116832	1.16475517172705	0.0812007660914861	0.0315223965191284	0.363208156976983
VAV2	hsa-miR-16-5p	133763597	133763603	hsa-miR-335-5p	133763023	133763029	neighbouring	0.534374999116832	1.08731254383683	0.075117099887201	0.0238483299805396	0.348752320329515
APOLD1	hsa-miR-141-3p	12788983	12788989	hsa-miR-324-5p	12787699	12787705	neighbouring	0.534088116299108	1.00847881489731	0.0831077733461712	0.01440959263467	0.290266182641274
UNC5C	hsa-miR-141-3p	95168649	95168656	hsa-miR-324-5p	95168841	95168848	neighbouring	0.534088116299108	0.891856468226204	0.101067347164855	0.00705238037143135	0.392283564604294
FOXF2	hsa-miR-19b-3p	1395521	1395527	hsa-miR-96-5p	1395343	1395350	neighbouring	0.534009508236359	1.14286585083518	0.0214168093686401	0.0894248900719382	0.301884301342672
NCALD	hsa-miR-19b-3p	101688389	101688396	hsa-miR-96-5p	101689223	101689229	neighbouring	0.534009508236359	1.11551301987733	0.0169933406277062	0.127150811707831	0.285228684657819
TACC1	hsa-miR-19b-3p	38852761	38852767	hsa-miR-96-5p	38852743	38852749	neighbouring	0.534009508236359	1.13354070273174	0.0164164194841154	0.117013220032819	0.299646962606603
VAMP3	hsa-miR-19b-3p	7779839	7779846	hsa-miR-96-5p	7780321	7780327	neighbouring	0.534009508236359	1.08830732868647	0.0138603933683328	0.0887903050905683	0.282161765422717
GPR174	hsa-miR-200a-3p	79173813	79173819	hsa-miR-301b-3p	79172961	79172967	neighbouring	0.533897710869986	0.951258159269266	0.0363745190148704	0.0553888463523177	0.260883521476406
CELF2	hsa-miR-196b-5p	11331067	11331073	hsa-miR-33a-5p	11333717	11333723	neighbouring	0.533855720424459	1.21672044738748	0.137880061847668	0.0231613281294347	0.416432271411788
HSPA4L	hsa-miR-143-3p	127833382	127833388	hsa-miR-26a-5p	127833860	127833867	neighbouring	0.533805224404147	1.27298809285219	0.0645753627878335	0.0265003659691793	0.336049442012812
ITGB8	hsa-miR-143-3p	20414474	20414481	hsa-miR-26a-5p	20412736	20412743	neighbouring	0.533805224404147	1.19783342079365	0.0995887155855956	0.0179159031335582	0.360537635390918
SLC7A11	hsa-miR-143-3p	138165237	138165244	hsa-miR-26a-5p	138167808	138167815	neighbouring	0.533805224404147	1.24491621266765	0.0336412852420196	0.0541418762264785	0.343016046701786
VANGL2	hsa-miR-143-3p	160426394	160426400	hsa-miR-26a-5p	160425496	160425503	neighbouring	0.533805224404147	1.1389725878452	0.0776395997437643	0.0376290976494226	0.35489935495534
ZDHHC18	hsa-miR-143-3p	26856316	26856322	hsa-miR-26a-5p	26854644	26854651	neighbouring	0.533805224404147	1.09505017398847	0.0856234427667424	0.03312019621087	0.306117239520095
DDIT4	hsa-miR-139-5p	72275398	72275404	hsa-miR-30d-5p	72275929	72275936	neighbouring	0.533679987578035	1.19767142636322	0.0358942516157963	0.0534480548174308	0.348660804923935
EDC3	hsa-miR-139-5p	74631871	74631878	hsa-miR-30d-5p	74632334	74632341	neighbouring	0.533679987578035	1.05896986893258	0.0470260462860728	0.0504449693685818	0.331053517351793
ENAH	hsa-miR-139-5p	225496978	225496984	hsa-miR-30d-5p	225494698	225494704	neighbouring	0.533679987578035	1.10063227611376	0.0566125033642702	0.0359459451184905	0.321609040459622
GALNT3	hsa-miR-139-5p	165748710	165748716	hsa-miR-30d-5p	165748533	165748540	neighbouring	0.533679987578035	1.05390175813158	0.0467600694850243	0.04385946639646	0.330866101416049
MEX3B	hsa-miR-139-5p	82042922	82042928	hsa-miR-30d-5p	82042453	82042460	neighbouring	0.533679987578035	1.1522534877244	0.0859060626645833	0.0131369230031435	0.313994565431613
PHF6	hsa-miR-139-5p	134427988	134427994	hsa-miR-30d-5p	134427311	134427317	neighbouring	0.533679987578035	0.9135035637976	0.0287536209771445	0.0465764892223347	0.301325676350414
COL1A2	hsa-miR-19b-3p	94430699	94430705	hsa-miR-92a-3p	94430558	94430565	neighbouring	0.533441773521455	0.979137389516421	0.108410357119764	0.02691406903206	0.279738742251133
DKK3	hsa-miR-19b-3p	11963195	11963201	hsa-miR-92a-3p	11964432	11964439	neighbouring	0.533441773521455	0.99673700725732	0.0524228801943305	0.0479566537666576	0.291518286643551
NPTN	hsa-miR-19b-3p	73560327	73560333	hsa-miR-92a-3p	73560069	73560075	neighbouring	0.533441773521455	0.810903179484704	0.0515634013259272	0.0171900813748043	0.253075100929796
PARP8	hsa-miR-19b-3p	50842485	50842492	hsa-miR-92a-3p	50842469	50842475	neighbouring	0.533441773521455	0.892467925605387	0.0777530979984105	0.0531248577138158	0.227552932756398
PCDH7	hsa-miR-19b-3p	31145205	31145211	hsa-miR-92a-3p	31144170	31144177	neighbouring	0.533441773521455	0.967962200042613	0.064736712367731	0.0223017287043286	0.236239330208956
RAB23	hsa-miR-19b-3p	57188560	57188567	hsa-miR-92a-3p	57190421	57190427	neighbouring	0.533441773521455	0.907628044055721	0.050413826205245	0.0541060862950898	0.26398297512769
RNF11	hsa-miR-19b-3p	51271809	51271816	hsa-miR-92a-3p	51273117	51273124	neighbouring	0.533441773521455	0.827254161319686	0.0372606008525026	0.0507678177403593	0.282988439990507
SH3D19	hsa-miR-19b-3p	151122014	151122020	hsa-miR-92a-3p	151120331	151120338	neighbouring	0.533441773521455	0.895499288865492	0.106730842864095	0.00535048894158585	0.254476421857148
TRAK2	hsa-miR-19b-3p	201379500	201379507	hsa-miR-92a-3p	201379633	201379639	neighbouring	0.533441773521455	0.86043450983561	0.0668877656532275	0.0105629017927634	0.253610518211567
FYN	hsa-miR-324-5p	111660559	111660566	hsa-miR-96-5p	111661438	111661444	neighbouring	0.532336121411326	1.06085608561328	0.0369074050399828	0.0714834308784452	0.306794594123159
BNC2	hsa-miR-200a-3p	16418010	16418016	hsa-miR-96-5p	16418026	16418032	neighbouring	0.532181600303063	0.653613905578752	0.00760337246844123	0.0966693846042526	0.273475473558584
EDEM1	hsa-miR-200a-3p	5216637	5216644	hsa-miR-96-5p	5216937	5216943	neighbouring	0.532181600303063	1.0227481941582	0.0247706899779557	0.0906152856094947	0.337774372405588
GCNT4	hsa-miR-200a-3p	75025749	75025755	hsa-miR-96-5p	75028108	75028114	neighbouring	0.532181600303063	1.00518187666535	0.03868724679527	0.0769390215988378	0.29850924526501
IGSF6	hsa-miR-200a-3p	21640866	21640872	hsa-miR-96-5p	21640858	21640865	neighbouring	0.532181600303063	1.15576761282352	0.0159057131847988	0.0799556267643227	0.349943177723445
JMJD1C	hsa-miR-200a-3p	63167277	63167283	hsa-miR-96-5p	63167923	63167929	neighbouring	0.532181600303063	0.841345502749538	0.0166862130291202	0.0786692652527826	0.233450851160778
PAQR5	hsa-miR-200a-3p	69405902	69405909	hsa-miR-96-5p	69405656	69405662	neighbouring	0.532181600303063	1.08682372743738	0.0445896837170772	0.099413367317837	0.301164445571252
PTPRG	hsa-miR-200a-3p	62293541	62293548	hsa-miR-96-5p	62294318	62294324	neighbouring	0.532181600303063	1.13599233453899	0.034686357546555	0.0994167187635268	0.360858050821916
RASSF8	hsa-miR-200a-3p	26069017	26069023	hsa-miR-96-5p	26068885	26068891	neighbouring	0.532181600303063	1.06266506584688	0.02475748413215	0.0851213989478574	0.24848462770864
RHOBTB1	hsa-miR-200a-3p	60870231	60870238	hsa-miR-96-5p	60869618	60869624	neighbouring	0.532181600303063	1.11244073535576	0.0244887677062101	0.0760960823509228	0.297067459739891
SLC35C1	hsa-miR-200a-3p	45811528	45811534	hsa-miR-96-5p	45811555	45811561	neighbouring	0.532181600303063	0.953943630419644	0.0153838106777072	0.0738614428326745	0.236282015348891
TNS1	hsa-miR-200a-3p	217800204	217800211	hsa-miR-96-5p	217801664	217801670	neighbouring	0.532181600303063	1.03893357371826	0.020379697402135	0.12111513992194	0.376391357947828
TNS3	hsa-miR-200a-3p	47275373	47275380	hsa-miR-96-5p	47277266	47277272	neighbouring	0.532181600303063	1.16623678074014	0.014793589650659	0.179208216419336	0.391235584243749
TSPAN4	hsa-miR-200a-3p	866917	866923	hsa-miR-96-5p	866652	866658	neighbouring	0.532181600303063	1.02082468002091	0.0162181716077507	0.140669364978924	0.387123369113414
LPP	hsa-miR-26b-5p	188876238	188876245	hsa-miR-425-5p	188889004	188889011	neighbouring	0.531979967026837	1.10853045107917	0.045796615601764	0.0358082341261325	0.260024023232293
MEGF9	hsa-miR-26b-5p	120604976	120604982	hsa-miR-425-5p	120604394	120604400	neighbouring	0.531979967026837	1.16884788563002	0.045589817959815	0.0289021757718694	0.302365782736391
BNC2	hsa-miR-141-3p	16418010	16418016	hsa-miR-425-5p	16413263	16413269	neighbouring	0.531623114734063	0.689981775601592	0.120771512383054	0.00810670931062135	0.242605601280775
ABCA1	hsa-miR-106b-5p	104781229	104781236	hsa-miR-301b-3p	104781198	104781204	neighbouring	0.53149695908905	1.17197701084475	0.087847535049402	0.0301587315488313	0.316751045923941
LDLR	hsa-miR-106b-5p	11132134	11132140	hsa-miR-301b-3p	11132190	11132196	neighbouring	0.53149695908905	1.18280556052451	0.0380686718098586	0.0408478846451088	0.282978332044649
MXD1	hsa-miR-106b-5p	69940323	69940329	hsa-miR-301b-3p	69940202	69940208	neighbouring	0.53149695908905	1.24695530081152	0.0474777008717467	0.0574499508615146	0.331614858181162
BAG4	hsa-miR-125a-5p	38211614	38211621	hsa-miR-181b-5p	38210691	38210698	neighbouring	0.530821721459432	0.971918634267688	0.0334654402128909	0.0580576551188064	0.273448266137608
CORO1C	hsa-miR-125a-5p	108646227	108646233	hsa-miR-181b-5p	108645612	108645618	neighbouring	0.530821721459432	1.03475519879055	0.0496977228430643	0.0445681805572799	0.254393088885834
IPPK	hsa-miR-125a-5p	92615260	92615266	hsa-miR-181b-5p	92615735	92615741	neighbouring	0.530821721459432	1.19015455231568	0.0406109720353681	0.0619082896624453	0.29938717035236
PAX9	hsa-miR-125a-5p	36678424	36678430	hsa-miR-181b-5p	36677648	36677655	neighbouring	0.530821721459432	1.06416305763488	0.0314321084395088	0.0413600972622128	0.270501106783249
RNF217	hsa-miR-125a-5p	125085171	125085178	hsa-miR-181b-5p	125091981	125091988	neighbouring	0.530821721459432	0.973434262736889	0.0608520885187671	0.0424804017056024	0.243695176425958
CALD1	hsa-miR-19b-3p	134968545	134968552	hsa-miR-93-5p	134968755	134968762	neighbouring	0.529952383748588	1.13969183943916	0.0180766012483748	0.0743684578340686	0.408817913811774
ETV1	hsa-miR-19b-3p	13895336	13895342	hsa-miR-93-5p	13895689	13895696	neighbouring	0.529952383748588	1.18457969863352	0.015138122545264	0.067069862954173	0.293397096736332
BNC2	hsa-miR-200a-3p	16418010	16418016	hsa-miR-200c-3p	16416843	16416849	neighbouring	0.529134467395687	0.619179818587543	0.0318249023707094	0.0297529523422358	0.249253943656316
CACNA2D1	hsa-miR-200a-3p	81947315	81947321	hsa-miR-200c-3p	81948821	81948827	neighbouring	0.529134467395687	1.16729272660035	0.0635977735861325	0.0417315074228596	0.322339582201701
GPC6	hsa-miR-200a-3p	94407019	94407025	hsa-miR-200c-3p	94405396	94405402	neighbouring	0.529134467395687	0.934399203654311	0.036858389758851	0.0518789035417452	0.322082441621626
PLXNC1	hsa-miR-200a-3p	94305861	94305867	hsa-miR-200c-3p	94305565	94305571	neighbouring	0.529134467395687	1.16252453271791	0.0554829897865698	0.0615626895081391	0.385358744287412
SDC2	hsa-miR-200a-3p	96609742	96609748	hsa-miR-200c-3p	96610305	96610311	neighbouring	0.529134467395687	1.03346697141116	0.0353285228225927	0.074931049763833	0.320908635814301
SEC24A	hsa-miR-200a-3p	134726612	134726619	hsa-miR-200c-3p	134725705	134725711	neighbouring	0.529134467395687	1.04973582047039	0.044351258310931	0.0485082142344225	0.296945762919836
AFF1	hsa-miR-130b-3p	87138287	87138293	hsa-miR-141-3p	87137133	87137139	neighbouring	0.528964380528822	1.0648584299208	0.0475883357116121	0.0295807151182826	0.336349059040196
AKAP11	hsa-miR-130b-3p	42323111	42323117	hsa-miR-141-3p	42322923	42322930	neighbouring	0.528964380528822	1.11331275850781	0.0727769673073615	0.0549238436159163	0.330667032025938
ANKFY1	hsa-miR-130b-3p	4165736	4165742	hsa-miR-141-3p	4167303	4167309	neighbouring	0.528964380528822	1.09576533598523	0.0325061550913582	0.0714829168874306	0.295569913191271
ARID5B	hsa-miR-130b-3p	62095258	62095265	hsa-miR-141-3p	62095050	62095057	neighbouring	0.528964380528822	1.06350493435767	0.0135926045189692	0.0748264987373855	0.266065544841583
CPEB4	hsa-miR-130b-3p	173957350	173957356	hsa-miR-141-3p	173958219	173958225	neighbouring	0.528964380528822	1.09470740871753	0.101609495853686	0.0371681182907389	0.36715979021324
DLC1	hsa-miR-130b-3p	13083943	13083949	hsa-miR-141-3p	13084337	13084344	neighbouring	0.528964380528822	0.985788232644624	0.0296249492032089	0.105982105712101	0.449035434680182
ELK3	hsa-miR-130b-3p	96267291	96267297	hsa-miR-141-3p	96269668	96269675	neighbouring	0.528964380528822	1.09731912435956	0.0849312896183712	0.0864969925811617	0.349750183937215
FOXP1	hsa-miR-130b-3p	70956471	70956477	hsa-miR-141-3p	70958959	70958965	neighbouring	0.528964380528822	1.10264538180879	0.0394021457906364	0.0927171113120382	0.405906440813738
GPR174	hsa-miR-130b-3p	79172961	79172967	hsa-miR-141-3p	79173813	79173819	neighbouring	0.528964380528822	0.991379635109818	0.0256029876987861	0.0528469875006695	0.266743669040746
HIPK3	hsa-miR-130b-3p	33356790	33356796	hsa-miR-141-3p	33355646	33355652	neighbouring	0.528964380528822	1.14064616042825	0.0661687606385696	0.0385191152910757	0.322723773396887
KLF6	hsa-miR-130b-3p	3776911	3776917	hsa-miR-141-3p	3778074	3778081	neighbouring	0.528964380528822	1.00161861093945	0.0858757986452349	0.0291291089479911	0.380067737045501
LDLRAD4	hsa-miR-130b-3p	13646236	13646243	hsa-miR-141-3p	13645730	13645736	neighbouring	0.528964380528822	1.10799548719251	0.0456879357726872	0.0796125170998424	0.368124061447773
MIER1	hsa-miR-130b-3p	66986532	66986538	hsa-miR-141-3p	66986637	66986644	neighbouring	0.528964380528822	1.108783335301	0.0197249860759311	0.0803590414641543	0.280010254809262
MOB3B	hsa-miR-130b-3p	27328439	27328446	hsa-miR-141-3p	27329695	27329701	neighbouring	0.528964380528822	1.20299814204972	0.0323260602626851	0.0616176505443768	0.334881486970182
NCKAP5	hsa-miR-130b-3p	132672773	132672779	hsa-miR-141-3p	132671924	132671931	neighbouring	0.528964380528822	0.926296411260929	0.0699561308169914	0.0378977800444353	0.373144841318219
NRP1	hsa-miR-130b-3p	33177936	33177942	hsa-miR-141-3p	33177877	33177884	neighbouring	0.528964380528822	1.11590688895597	0.0405722245024346	0.0671959445919202	0.449805993302975
RYBP	hsa-miR-130b-3p	72376102	72376108	hsa-miR-141-3p	72375514	72375521	neighbouring	0.528964380528822	1.04418697155686	0.0496993053818289	0.0415284530027099	0.309627045250661
SPRY4	hsa-miR-130b-3p	142312024	142312030	hsa-miR-141-3p	142312950	142312956	neighbouring	0.528964380528822	1.10766680034052	0.0205442554680302	0.117461121186104	0.388999745424534
STX7	hsa-miR-130b-3p	132459697	132459703	hsa-miR-141-3p	132446175	132446181	neighbouring	0.528964380528822	1.06515199838547	0.0630103471173797	0.0432873164187246	0.35098100372381
TGFB2	hsa-miR-130b-3p	218442570	218442577	hsa-miR-141-3p	218441471	218441478	neighbouring	0.528964380528822	1.03499675987172	0.0245977135808489	0.0612868715068305	0.322070908468029
TOM1L2	hsa-miR-130b-3p	17843775	17843781	hsa-miR-141-3p	17844936	17844942	neighbouring	0.528964380528822	1.07289532895551	0.0499357276884926	0.0611021105806677	0.346767686727618
ULK2	hsa-miR-130b-3p	19775751	19775758	hsa-miR-141-3p	19774877	19774883	neighbouring	0.528964380528822	1.04255885628268	0.0181981470027558	0.0893951449818637	0.273888238586867
ZBTB16	hsa-miR-130b-3p	114253073	114253079	hsa-miR-141-3p	114255031	114255037	neighbouring	0.528964380528822	0.57780990008979	0.047598208179536	0.0187564898738878	0.308637584561256
ZCCHC24	hsa-miR-130b-3p	79385979	79385985	hsa-miR-141-3p	79386169	79386176	neighbouring	0.528964380528822	1.05369847414781	0.0250756415798163	0.11170899367783	0.500640552012529
ZEB1	hsa-miR-130b-3p	31527764	31527770	hsa-miR-141-3p	31528046	31528052	neighbouring	0.528964380528822	1.04537198275746	0.0492853514649054	0.104872197546303	0.422871430519883
ZEB2	hsa-miR-130b-3p	144389145	144389151	hsa-miR-141-3p	144389236	144389243	neighbouring	0.528964380528822	1.10291524810366	0.0623152187550516	0.10006614543095	0.485209328456056
CDYL2	hsa-miR-33a-5p	80600886	80600893	hsa-miR-429	80600579	80600585	neighbouring	0.528869702367545	1.16088719587165	0.0665163931375979	0.0364678133915798	0.29959869459534
RECK	hsa-miR-33a-5p	36124400	36124406	hsa-miR-429	36123171	36123177	neighbouring	0.528869702367545	1.05869357409036	0.0345760661179074	0.0565036665089845	0.368975229497301
TBC1D12	hsa-miR-33a-5p	94533367	94533373	hsa-miR-429	94533273	94533280	neighbouring	0.528869702367545	1.0486263216625	0.0673068512244288	0.0308837495013143	0.25006525228849
ZNF281	hsa-miR-33a-5p	200406897	200406904	hsa-miR-429	200406172	200406179	neighbouring	0.528869702367545	0.911994573709422	0.0562634747797916	0.039082599667729	0.221190558848781
ARL5A	hsa-let-7e-5p	151802797	151802803	hsa-miR-181b-5p	151802931	151802937	neighbouring	0.528861613195899	1.16025465023558	0.0456480451131792	0.0287157236397209	0.31178130214495
HLF	hsa-let-7e-5p	55323568	55323574	hsa-miR-181b-5p	55322177	55322184	neighbouring	0.528861613195899	1.25874553625473	0.0851201680334867	0.031869819239197	0.273139855386645
SAMD12	hsa-let-7e-5p	118194297	118194303	hsa-miR-181b-5p	118197245	118197251	neighbouring	0.528861613195899	1.18644473621045	0.0639943929775894	0.0596179560762345	0.310201027767818
EMP2	hsa-miR-155-5p	10529098	10529104	hsa-miR-29b-3p	10529300	10529306	neighbouring	0.528605576666918	0.906009518637269	0.0290325191784429	0.0477621309727874	0.237678105773344
FOS	hsa-miR-155-5p	75281749	75281756	hsa-miR-29b-3p	75281789	75281795	neighbouring	0.528605576666918	1.09284826711942	0.0434203402698569	0.0434022747106954	0.29622392813863
HMGCS1	hsa-miR-155-5p	43289457	43289464	hsa-miR-29b-3p	43289916	43289922	neighbouring	0.528605576666918	1.05494922386619	0.0652024842348937	0.0281218685504813	0.328254123354502
KDM5B	hsa-miR-155-5p	202728716	202728723	hsa-miR-29b-3p	202728918	202728924	neighbouring	0.528605576666918	0.926635032559674	0.0585116573104673	0.0348386423016468	0.245978888659539
SLC39A9	hsa-miR-15a-5p	69459793	69459799	hsa-miR-93-5p	69462324	69462330	neighbouring	0.52723644681188	1.1598094739469	0.0400306282766623	0.0710910470581528	0.282814257398475
COPS2	hsa-miR-181a-5p	49127013	49127019	hsa-miR-338-3p	49126988	49126995	neighbouring	0.526787270290387	1.01998091704536	0.138555150840519	0.00823070099501921	0.239975869062185
KIAA1549L	hsa-miR-181a-5p	33669186	33669193	hsa-miR-338-3p	33669862	33669868	neighbouring	0.526787270290387	0.965628690977039	0.0987739484345125	0.0292210267642339	0.267997919920881
PPP1CB	hsa-miR-181a-5p	28800429	28800435	hsa-miR-338-3p	28800363	28800369	neighbouring	0.526787270290387	1.09216680827565	0.0892490355963818	0.0197311719917324	0.327758524682562
SLC44A1	hsa-miR-181a-5p	105393113	105393120	hsa-miR-338-3p	105389914	105389920	neighbouring	0.526787270290387	1.08436780708734	0.0698273623738165	0.0211033953048069	0.327603975003957
TBL1XR1	hsa-miR-181a-5p	177025461	177025467	hsa-miR-338-3p	177025280	177025286	neighbouring	0.526787270290387	1.0967332429658	0.0956238906324658	0.0230432018790859	0.380651265025576
C17orf75	hsa-miR-223-3p	32330328	32330334	hsa-miR-338-3p	32330744	32330751	neighbouring	0.526747747935659	1.17156569305902	0.0609869118301063	0.0234565982408955	0.327587791854733
FGFR2	hsa-miR-223-3p	121478398	121478404	hsa-miR-338-3p	121479470	121479476	neighbouring	0.526747747935659	1.17787899417798	0.128957067005709	0.0129817315682976	0.31836806809849
ZNF207	hsa-miR-223-3p	32380566	32380573	hsa-miR-338-3p	32373062	32373068	neighbouring	0.526747747935659	1.15670534070439	0.105069882235691	0.0473119395427291	0.337063631234618
ZSCAN12	hsa-miR-223-3p	28380900	28380907	hsa-miR-338-3p	28382140	28382147	neighbouring	0.526747747935659	1.11606539285325	0.0992285907592867	0.0152221445790273	0.287413360898121
COPS7B	hsa-miR-218-5p	231808883	231808889	hsa-miR-497-5p	231808544	231808550	neighbouring	0.526597413802922	1.03670928503753	0.0580865797632314	0.0295896564727717	0.292089244512273
DCUN1D5	hsa-miR-218-5p	103058401	103058408	hsa-miR-497-5p	103059579	103059585	neighbouring	0.526597413802922	0.7570256358887	0.027674977023383	0.0281200479837504	0.268370801257136
NAA15	hsa-miR-218-5p	139388505	139388511	hsa-miR-497-5p	139388298	139388304	neighbouring	0.526597413802922	0.917030036566782	0.0572369389474078	0.0272176824759999	0.230091161521011
ABHD2	hsa-miR-106b-5p	89196895	89196901	hsa-miR-17-5p	89197369	89197376	neighbouring	0.525436865302706	1.15483099289599	0.0667805897006211	0.0638299950653972	0.283870858628896
ACVRL1	hsa-miR-106b-5p	51921245	51921251	hsa-miR-17-5p	51922848	51922854	neighbouring	0.525436865302706	1.02778679625166	0.0671334006231472	0.0498860726045853	0.344995182036654
ANKRD50	hsa-miR-106b-5p	124667273	124667279	hsa-miR-17-5p	124666343	124666349	neighbouring	0.525436865302706	1.13367855831746	0.0519544620856007	0.0242455169574192	0.250632896309514
ARHGAP31	hsa-miR-106b-5p	119418496	119418502	hsa-miR-17-5p	119420699	119420705	neighbouring	0.525436865302706	1.18333500334715	0.0555435642484746	0.0758082999635671	0.354471961620027
BHLHE41	hsa-miR-106b-5p	26121284	26121290	hsa-miR-17-5p	26120493	26120499	neighbouring	0.525436865302706	1.09577605398685	0.0708659800806162	0.0467227699708346	0.367679458509389
CCND1	hsa-miR-106b-5p	69651865	69651871	hsa-miR-17-5p	69652296	69652302	neighbouring	0.525436865302706	1.01166418142533	0.0458288861735802	0.0454831114669904	0.283332281437787
CDKN1A	hsa-miR-106b-5p	36686268	36686274	hsa-miR-17-5p	36686948	36686954	neighbouring	0.525436865302706	1.01240187147815	0.0749422786767986	0.0216010101983045	0.296224884731611
EFCAB14	hsa-miR-106b-5p	46678071	46678078	hsa-miR-17-5p	46676696	46676703	neighbouring	0.525436865302706	0.964936041276311	0.040237631012058	0.0752942828446912	0.271859008239613
EPAS1	hsa-miR-106b-5p	46384830	46384836	hsa-miR-17-5p	46386160	46386166	neighbouring	0.525436865302706	1.03073835197401	0.068716124027058	0.0429949878878257	0.361349035966723
FCHO2	hsa-miR-106b-5p	73088230	73088236	hsa-miR-17-5p	73090131	73090137	neighbouring	0.525436865302706	1.05168137031657	0.0491748834874877	0.0483454990241808	0.288139502254764
FYCO1	hsa-miR-106b-5p	45918300	45918306	hsa-miR-17-5p	45918139	45918146	neighbouring	0.525436865302706	1.1169668157747	0.0889520304913262	0.026414774057144	0.34319233561945
GLIS3	hsa-miR-106b-5p	3824968	3824974	hsa-miR-17-5p	3824803	3824809	neighbouring	0.525436865302706	1.1173653533326	0.113584435176265	0.0595841648412506	0.349710862946153
ITPRIPL2	hsa-miR-106b-5p	19116742	19116749	hsa-miR-17-5p	19121553	19121559	neighbouring	0.525436865302706	1.15991665831469	0.0597443245140006	0.0214356902764388	0.336196105527877
KIAA0513	hsa-miR-106b-5p	85090521	85090528	hsa-miR-17-5p	85093500	85093507	neighbouring	0.525436865302706	1.19050006604857	0.0763905652110173	0.0468942555866227	0.392228298294584
NR4A3	hsa-miR-106b-5p	99864151	99864157	hsa-miR-17-5p	99865445	99865451	neighbouring	0.525436865302706	0.964510051987754	0.0354036089099988	0.0657491899402472	0.278159684576785
PDCD1LG2	hsa-miR-106b-5p	5570085	5570092	hsa-miR-17-5p	5570196	5570203	neighbouring	0.525436865302706	1.06900908675701	0.0342172634155749	0.0370721406063182	0.27713774624365
PKD2	hsa-miR-106b-5p	88075826	88075833	hsa-miR-17-5p	88077741	88077748	neighbouring	0.525436865302706	1.19374420482677	0.0799654285241155	0.0298767851281206	0.319831463693604
PLXDC2	hsa-miR-106b-5p	20285258	20285264	hsa-miR-17-5p	20285769	20285776	neighbouring	0.525436865302706	1.15181936325521	0.0940527043690855	0.0475830590507009	0.380629979582514
RBL2	hsa-miR-106b-5p	53490934	53490941	hsa-miR-17-5p	53490995	53491001	neighbouring	0.525436865302706	1.12004510426163	0.0438541475541924	0.0510930320619449	0.287789786396425
RPS6KA2	hsa-miR-106b-5p	166411665	166411671	hsa-miR-17-5p	166409540	166409546	neighbouring	0.525436865302706	1.13939553878297	0.0652624021526189	0.049728718084435	0.357053463772006
SLC11A1	hsa-miR-106b-5p	218395263	218395270	hsa-miR-17-5p	218396294	218396301	neighbouring	0.525436865302706	1.11969474366964	0.0426863952241388	0.060900482590845	0.341985338510867
SLC40A1	hsa-miR-106b-5p	189560740	189560746	hsa-miR-17-5p	189560706	189560712	neighbouring	0.525436865302706	1.15230319858815	0.0273137777062777	0.0558136852525968	0.319482102459623
SLC46A3	hsa-miR-106b-5p	28701304	28701310	hsa-miR-17-5p	28700838	28700845	neighbouring	0.525436865302706	1.23000640859953	0.0702313604287659	0.0400649127380091	0.36344089440605
SPRY4	hsa-miR-106b-5p	142314011	142314017	hsa-miR-17-5p	142312022	142312028	neighbouring	0.525436865302706	1.14387650684523	0.0551648776870818	0.0423890748225625	0.347577527570835
STK17B	hsa-miR-106b-5p	196137338	196137344	hsa-miR-17-5p	196134604	196134611	neighbouring	0.525436865302706	1.11188184779599	0.0360477381442318	0.0516921555823727	0.333430774745308
TBC1D9	hsa-miR-106b-5p	140621136	140621142	hsa-miR-17-5p	140621069	140621075	neighbouring	0.525436865302706	1.20534526089072	0.0597752858670237	0.022295410820518	0.30776123425155
TBCEL	hsa-miR-106b-5p	121088389	121088395	hsa-miR-17-5p	121090715	121090721	neighbouring	0.525436865302706	1.18683486442037	0.0565833319168311	0.0284823263155672	0.304087299932414
TLR4	hsa-miR-106b-5p	117722461	117722467	hsa-miR-17-5p	117723803	117723809	neighbouring	0.525436865302706	1.2341914907856	0.0466172259708341	0.0545204064501552	0.382990811679968
TP53INP1	hsa-miR-106b-5p	94930062	94930068	hsa-miR-17-5p	94926104	94926110	neighbouring	0.525436865302706	1.1147874260864	0.0334899352909933	0.0459548658659895	0.298017561429439
TXNIP	hsa-miR-106b-5p	145993048	145993055	hsa-miR-17-5p	145992652	145992658	neighbouring	0.525436865302706	1.14009066824156	0.054098602999262	0.0521757010912449	0.334204470635965
ZNFX1	hsa-miR-106b-5p	49246776	49246783	hsa-miR-17-5p	49245936	49245943	neighbouring	0.525436865302706	1.09460544439489	0.0441364440697715	0.0473189614003373	0.308695173995113
ARHGEF3	hsa-miR-17-5p	56729181	56729187	hsa-miR-96-5p	56727952	56727958	neighbouring	0.524835304470858	1.16836372027852	0.0476934001025991	0.0664450596935569	0.374122840756826
B3GALT2	hsa-miR-17-5p	193179084	193179090	hsa-miR-96-5p	193179225	193179231	neighbouring	0.524835304470858	0.630217390103961	0.0277332487477545	0.0628074172476515	0.224113114419928
CREBRF	hsa-miR-17-5p	173136349	173136355	hsa-miR-96-5p	173138582	173138588	neighbouring	0.524835304470858	1.12605181895013	0.0210884136762155	0.0927932790669288	0.347476648574497
DAB2	hsa-miR-17-5p	39371734	39371740	hsa-miR-96-5p	39372391	39372398	neighbouring	0.524835304470858	1.17096172267198	0.0578438868517416	0.0769740985889362	0.426892798386258
DCUN1D3	hsa-miR-17-5p	20859717	20859723	hsa-miR-96-5p	20858762	20858768	neighbouring	0.524835304470858	1.17684151169897	0.0495707714821815	0.0717695051159303	0.324531122275007
DNAL1	hsa-miR-17-5p	73701250	73701257	hsa-miR-96-5p	73697216	73697222	neighbouring	0.524835304470858	1.06337379881143	0.0141759134418051	0.0688914489642518	0.312535321178975
EPAS1	hsa-miR-17-5p	46384830	46384836	hsa-miR-96-5p	46385075	46385081	neighbouring	0.524835304470858	1.03923043690276	0.0373795388732839	0.12612346934108	0.366964484981265
FEM1C	hsa-miR-17-5p	115522838	115522845	hsa-miR-96-5p	115524058	115524064	neighbouring	0.524835304470858	1.12699376788924	0.0326701414330711	0.0688860973174644	0.275345266130151
FGD4	hsa-miR-17-5p	32640615	32640622	hsa-miR-96-5p	32640922	32640928	neighbouring	0.524835304470858	1.00326670432085	0.0193275130365846	0.103255561607678	0.301555446673101
FYCO1	hsa-miR-17-5p	45918300	45918306	hsa-miR-96-5p	45918065	45918071	neighbouring	0.524835304470858	1.12830120665551	0.0089621799500878	0.125755684053996	0.360644929726506
GCNT4	hsa-miR-17-5p	75028384	75028390	hsa-miR-96-5p	75028108	75028114	neighbouring	0.524835304470858	1.0882433994073	0.0288463787138827	0.074163207673506	0.301285059190342
GINM1	hsa-miR-17-5p	149591517	149591524	hsa-miR-96-5p	149591437	149591443	neighbouring	0.524835304470858	1.05718771478685	0.0323264447986473	0.0668625654123806	0.274840952758851
JAZF1	hsa-miR-17-5p	27831877	27831883	hsa-miR-96-5p	27832777	27832783	neighbouring	0.524835304470858	1.21936998169411	0.0238598305753373	0.110791119138709	0.341838698391905
KIAA0513	hsa-miR-17-5p	85090521	85090528	hsa-miR-96-5p	85088525	85088532	neighbouring	0.524835304470858	1.20487932315887	0.0491981570496871	0.0975227538485241	0.38992439683152
LDLRAP1	hsa-miR-17-5p	25567600	25567607	hsa-miR-96-5p	25568026	25568032	neighbouring	0.524835304470858	1.10495008971426	0.0185059199038887	0.0730673847927935	0.265512786882615
MAP3K3	hsa-miR-17-5p	63695229	63695235	hsa-miR-96-5p	63695854	63695861	neighbouring	0.524835304470858	1.07286769000436	0.0218489752718548	0.111154215587823	0.36531499273089
NR4A3	hsa-miR-17-5p	99864151	99864157	hsa-miR-96-5p	99865707	99865713	neighbouring	0.524835304470858	0.95892590149264	0.0119007556514296	0.0629347336668488	0.332008118865602
NTN4	hsa-miR-17-5p	95658566	95658573	hsa-miR-96-5p	95658983	95658990	neighbouring	0.524835304470858	1.24555121912113	0.0544535415307397	0.0890852565311747	0.348962305635485
PIK3R1	hsa-miR-17-5p	68298932	68298938	hsa-miR-96-5p	68301195	68301201	neighbouring	0.524835304470858	1.10981499869539	0.0254325034235432	0.0821784985844918	0.280387415297406
PLXDC2	hsa-miR-17-5p	20285258	20285264	hsa-miR-96-5p	20281380	20281386	neighbouring	0.524835304470858	1.20074309175989	0.0206703074196942	0.0802828191362446	0.407542731213521
SCN1A	hsa-miR-17-5p	165990913	165990919	hsa-miR-96-5p	165991147	165991153	neighbouring	0.524835304470858	0.612864048292726	0.0154801706897234	0.0769011968610029	0.258267903455286
SEMA5A	hsa-miR-17-5p	9042511	9042517	hsa-miR-96-5p	9042750	9042756	neighbouring	0.524835304470858	1.11566690175275	0.0640699149307811	0.0841670056739245	0.332665242147723
STK17B	hsa-miR-17-5p	196137338	196137344	hsa-miR-96-5p	196135806	196135813	neighbouring	0.524835304470858	1.12998037800465	0.0527863657401181	0.096475236874	0.332336564587562
TACC1	hsa-miR-17-5p	38852135	38852141	hsa-miR-96-5p	38852743	38852749	neighbouring	0.524835304470858	1.13868795058808	0.00836611177296692	0.122305361662181	0.294354820977242
TNS1	hsa-miR-17-5p	217801639	217801645	hsa-miR-96-5p	217801664	217801670	neighbouring	0.524835304470858	1.08333012916861	0.0177430046894675	0.134068329576595	0.363438168293173
ANK2	hsa-miR-141-3p	113383725	113383731	hsa-miR-205-5p	113381498	113381504	neighbouring	0.524643296354993	0.629760211703666	0.0265238588807707	0.0935060310372095	0.356838445822496
APBB2	hsa-miR-141-3p	40815954	40815961	hsa-miR-205-5p	40812822	40812828	neighbouring	0.524643296354993	0.954130077992134	0.0968619413410519	0.0374634640613518	0.399867490014331
CADM1	hsa-miR-141-3p	115174183	115174189	hsa-miR-205-5p	115173871	115173878	neighbouring	0.524643296354993	0.946189743569866	0.0368057892359627	0.137737852293148	0.415172555597751
DMXL1	hsa-miR-141-3p	119247478	119247484	hsa-miR-205-5p	119248640	119248646	neighbouring	0.524643296354993	0.917181242891289	0.0449477189559753	0.0348529044319666	0.315144146584412
LSAMP	hsa-miR-141-3p	115802740	115802747	hsa-miR-205-5p	115810175	115810181	neighbouring	0.524643296354993	0.875375543426073	0.0674392924624483	0.0230819887079044	0.370975193763977
NDNF	hsa-miR-141-3p	121035839	121035845	hsa-miR-205-5p	121036013	121036019	neighbouring	0.524643296354993	0.840352089425344	0.0327909669704506	0.125714901467022	0.416043058551598
NEK6	hsa-miR-141-3p	124351667	124351674	hsa-miR-205-5p	124352097	124352103	neighbouring	0.524643296354993	0.914401391757534	0.0603446198129585	0.071978294464937	0.33318395908362
PLCL1	hsa-miR-141-3p	198147147	198147153	hsa-miR-205-5p	198147445	198147451	neighbouring	0.524643296354993	0.747992725675542	0.00881511137018615	0.0580408207732752	0.376123006381496
PTPRG	hsa-miR-141-3p	62293541	62293548	hsa-miR-205-5p	62296631	62296637	neighbouring	0.524643296354993	0.976068381726247	0.0843949718787584	0.0406286082757487	0.404251528006083
ZEB1	hsa-miR-141-3p	31528046	31528052	hsa-miR-205-5p	31528082	31528089	neighbouring	0.524643296354993	0.881990107167819	0.0928692169658067	0.0512711387219895	0.434874411100379
ZEB2	hsa-miR-141-3p	144389236	144389243	hsa-miR-205-5p	144388881	144388887	neighbouring	0.524643296354993	0.917415793020488	0.0537939424461862	0.0798241149396257	0.53148153144082
UBE2N	hsa-miR-181a-5p	93405731	93405738	hsa-miR-486-5p	93409017	93409024	neighbouring	0.52449880895146	1.12798115086713	0.0760496923586038	0.0454335693568099	0.278210945535528
CASZ1	hsa-miR-151a-5p	10636756	10636762	hsa-miR-19a-3p	10637059	10637065	neighbouring	0.524062043083072	1.09434271754418	0.037252928322403	0.0677587453204337	0.24184514258275
ADCY9	hsa-miR-196b-5p	3963825	3963831	hsa-miR-9-5p	3962874	3962880	neighbouring	0.52392245798529	1.2046274991598	0.0449721484227567	0.0649065650053537	0.449292587208027
RASSF3	hsa-miR-196b-5p	64695320	64695326	hsa-miR-9-5p	64696355	64696362	neighbouring	0.52392245798529	1.11316609272728	0.0921346769020645	0.0259079787931415	0.409944285711296
BNC2	hsa-let-7d-5p	16416850	16416856	hsa-miR-590-5p	16416753	16416760	neighbouring	0.523809609746704	0.79717214711821	0.0100997131506304	0.0347961377230232	0.21840850591763
WWC3	hsa-miR-186-5p	10142673	10142679	hsa-miR-425-5p	10144413	10144419	neighbouring	0.523399293850668	1.12244183968391	0.0691356876462444	0.0358695459727579	0.31760988951892
STC1	hsa-miR-30c-5p	23843246	23843253	hsa-miR-454-3p	23842223	23842229	neighbouring	0.522291544084817	1.18910992679829	0.0203452155015578	0.041304304880681	0.275530823056413
TPCN1	hsa-miR-19a-3p	113297821	113297827	hsa-miR-219a-5p	113298458	113298465	neighbouring	0.52180172743186	1.18192133389294	0.0213780314537526	0.0580413812400182	0.304075208799649
CALD1	hsa-miR-106a-5p	134968755	134968762	hsa-miR-19b-3p	134968545	134968552	neighbouring	0.521650809481429	1.17304286608125	0.0475237224589636	0.0659045728897432	0.360989942170406
CDC34	hsa-let-7a-5p	541579	541585	hsa-let-7b-5p	541620	541627	neighbouring	0.520576084218599	0.974301106026055	0.024506061792417	0.0820596222283027	0.315104765276694
DTX2	hsa-let-7a-5p	76505825	76505832	hsa-let-7b-5p	76505953	76505959	neighbouring	0.520576084218599	1.05413275638111	0.0419087528992725	0.056854805974035	0.258397524313577
PGM2L1	hsa-let-7a-5p	74332570	74332576	hsa-let-7b-5p	74332507	74332513	neighbouring	0.520576084218599	1.10452586083948	0.0838731679509185	0.0198998295954887	0.297906109851123
EGR3	hsa-miR-429	22688389	22688395	hsa-miR-590-5p	22688204	22688210	neighbouring	0.520501781841509	1.02676516061428	0.0520925536149019	0.0542042561073326	0.311940530305304
KLF6	hsa-miR-429	3778110	3778116	hsa-miR-590-5p	3778822	3778828	neighbouring	0.520501781841509	0.974513194614921	0.0340462717089638	0.0601602183475363	0.304475508730482
KLF9	hsa-miR-429	70384728	70384735	hsa-miR-590-5p	70386987	70386993	neighbouring	0.520501781841509	1.09006102526895	0.0303401851355914	0.077534121639998	0.302912847783747
PAG1	hsa-miR-429	80975739	80975745	hsa-miR-590-5p	80975346	80975353	neighbouring	0.520501781841509	1.09736775291369	0.0386415902976082	0.0678761439567318	0.339713790198077
RECK	hsa-miR-429	36123171	36123177	hsa-miR-590-5p	36124183	36124190	neighbouring	0.520501781841509	1.05889064508086	0.0305658674952445	0.0472579934628062	0.394913028511041
ROBO2	hsa-miR-429	77649468	77649475	hsa-miR-590-5p	77646577	77646583	neighbouring	0.520501781841509	0.832082764170255	0.0142790428030323	0.0818023774961602	0.194257999075283
CREBRF	hsa-miR-205-5p	173137303	173137310	hsa-miR-96-5p	173138582	173138588	neighbouring	0.520201237658507	0.909641924193461	0.0743439044134955	0.0576312091126244	0.382638718528801
DHCR24	hsa-miR-205-5p	54851759	54851765	hsa-miR-96-5p	54851623	54851630	neighbouring	0.520201237658507	0.894268547994008	0.0320399978405982	0.0789123246082338	0.287377068510564
DMXL1	hsa-miR-205-5p	119248640	119248646	hsa-miR-96-5p	119248330	119248336	neighbouring	0.520201237658507	0.936252383273845	0.04379567803387	0.0384914668052276	0.306201372982509
DOK4	hsa-miR-205-5p	57472008	57472015	hsa-miR-96-5p	57471981	57471987	neighbouring	0.520201237658507	0.882058461827104	0.0683660747018647	0.053142392010533	0.362189730369277
EZR	hsa-miR-205-5p	158766486	158766493	hsa-miR-96-5p	158766715	158766721	neighbouring	0.520201237658507	0.868793597759659	0.0580915108455625	0.0659265790377762	0.29047888140638
HOOK3	hsa-miR-205-5p	43026121	43026128	hsa-miR-96-5p	43018709	43018716	neighbouring	0.520201237658507	0.80679916629128	0.0123031714867164	0.0644054993564572	0.259756917477047
MAGI3	hsa-miR-205-5p	113684155	113684161	hsa-miR-96-5p	113684347	113684353	neighbouring	0.520201237658507	0.927034975448274	0.0999558766534946	0.0426238757543431	0.367572108193091
PAQR5	hsa-miR-205-5p	69405748	69405754	hsa-miR-96-5p	69405656	69405662	neighbouring	0.520201237658507	0.957334630523591	0.0334980727489294	0.0619872025614674	0.338590610327621
PRDM16	hsa-miR-205-5p	3435338	3435344	hsa-miR-96-5p	3435398	3435405	neighbouring	0.520201237658507	0.746064100453081	0.0551277496767851	0.0221754940013622	0.335908558698466
PRKCE	hsa-miR-205-5p	46187613	46187620	hsa-miR-96-5p	46187912	46187919	neighbouring	0.520201237658507	0.849675464768123	0.0349274634309265	0.0477495628517908	0.385444636748246
PTPRG	hsa-miR-205-5p	62296631	62296637	hsa-miR-96-5p	62294318	62294324	neighbouring	0.520201237658507	0.962680170071698	0.0565773062569974	0.0719719395606084	0.388302830024834
SIK2	hsa-miR-205-5p	111724159	111724165	hsa-miR-96-5p	111725393	111725399	neighbouring	0.520201237658507	0.863921203311072	0.0309691492711502	0.0529661601224166	0.330776995182368
SPATA13	hsa-miR-205-5p	24302896	24302903	hsa-miR-96-5p	24305536	24305542	neighbouring	0.520201237658507	0.919117231980703	0.136204899104758	0.0342907695172253	0.446432162082698
FAM78A	hsa-miR-301b-3p	131258686	131258693	hsa-miR-96-5p	131260321	131260327	neighbouring	0.520178788282647	1.14432977426349	0.0295335512558539	0.0697599170027361	0.315807472701784
PDE4D	hsa-miR-301b-3p	58972035	58972041	hsa-miR-96-5p	58971867	58971873	neighbouring	0.520178788282647	1.2294178403263	0.0277293698968237	0.0643950893236371	0.346331176112102
LRRC8B	hsa-miR-146b-5p	89594595	89594602	hsa-miR-155-5p	89597256	89597263	neighbouring	0.520122330912616	0.948322335065016	0.0268108126998906	0.0707126532574945	0.21546843176106
B4GALNT3	hsa-miR-16-5p	562760	562766	hsa-miR-301a-3p	562715	562722	neighbouring	0.519003012291109	1.29682459052953	0.0743559584536926	0.0527426205599171	0.289148988403801
CBX6	hsa-miR-16-5p	38863435	38863441	hsa-miR-301a-3p	38862514	38862520	neighbouring	0.519003012291109	1.21684350119038	0.0525955463824681	0.0459662943753132	0.274397622011662
CPEB2	hsa-miR-16-5p	15066695	15066702	hsa-miR-301a-3p	15067147	15067153	neighbouring	0.519003012291109	1.13503914208897	0.0607134712381391	0.0496538814101221	0.276286192434154
CSF1	hsa-miR-16-5p	109930414	109930420	hsa-miR-301a-3p	109929639	109929645	neighbouring	0.519003012291109	1.10367596791594	0.0348416994635722	0.0508605730367512	0.311510825238796
ELL	hsa-miR-16-5p	18443912	18443918	hsa-miR-301a-3p	18443793	18443799	neighbouring	0.519003012291109	1.00480045312818	0.0694760416454435	0.0355635529835477	0.223863016129194
FOSL1	hsa-miR-16-5p	65892287	65892293	hsa-miR-301a-3p	65892659	65892666	neighbouring	0.519003012291109	1.25889505683375	0.0661839811117818	0.0721094511114871	0.299838990542232
KLF7	hsa-miR-16-5p	207079423	207079429	hsa-miR-301a-3p	207080424	207080430	neighbouring	0.519003012291109	1.17245326039845	0.0963484549764675	0.0487541332513621	0.348060468092001
MAP4	hsa-miR-16-5p	47851986	47851992	hsa-miR-301a-3p	47851609	47851615	neighbouring	0.519003012291109	1.08782369805861	0.0395281694232848	0.0553654123947494	0.355695644821073
N4BP1	hsa-miR-16-5p	48542708	48542715	hsa-miR-301a-3p	48538760	48538766	neighbouring	0.519003012291109	1.09361927890855	0.0501355552938134	0.0303801027477248	0.285363423855646
SLC24A3	hsa-miR-16-5p	19721434	19721440	hsa-miR-301a-3p	19722833	19722839	neighbouring	0.519003012291109	1.2560283569968	0.0480255929882593	0.0612237689384009	0.340937481420512
VAV2	hsa-miR-16-5p	133763597	133763603	hsa-miR-301a-3p	133762160	133762166	neighbouring	0.519003012291109	1.14663148545616	0.0865004479566439	0.0465128776769955	0.337368972260072
BTG2	hsa-miR-424-5p	203308193	203308199	hsa-miR-590-5p	203309477	203309483	neighbouring	0.518331621042236	1.08068337319769	0.0568728309024071	0.0341377229105633	0.285790700618481
CD69	hsa-miR-424-5p	9753410	9753416	hsa-miR-590-5p	9752524	9752530	neighbouring	0.518331621042236	1.22133611572329	0.0373964328175129	0.0640889323137943	0.332814529973137
FGF18	hsa-miR-424-5p	171457435	171457442	hsa-miR-590-5p	171457528	171457535	neighbouring	0.518331621042236	0.779458713897588	0.039328710057883	0.0680110013523248	0.270752219175677
FGF7	hsa-miR-424-5p	49484875	49484881	hsa-miR-590-5p	49485489	49485495	neighbouring	0.518331621042236	1.19874821525238	0.0421391448810622	0.0517743408985385	0.303885678056195
PURA	hsa-miR-424-5p	140115396	140115402	hsa-miR-590-5p	140115521	140115527	neighbouring	0.518331621042236	1.20187156227895	0.0294300836747926	0.0607914299725728	0.324105592619391
RASEF	hsa-miR-424-5p	82980001	82980007	hsa-miR-590-5p	82981113	82981120	neighbouring	0.518331621042236	1.31605843515806	0.0748326910654572	0.0431284815506264	0.320537556183365
SESTD1	hsa-miR-424-5p	179107270	179107276	hsa-miR-590-5p	179109600	179109606	neighbouring	0.518331621042236	1.18783827129093	0.0461233074009426	0.0257385718577074	0.321673647610131
PRELP	hsa-miR-15a-5p	203487371	203487377	hsa-miR-362-5p	203487349	203487355	neighbouring	0.517045813835965	1.15565515864426	0.0691626302810373	0.0536302754075375	0.342458142635644
SEMA3A	hsa-miR-15a-5p	83960603	83960609	hsa-miR-362-5p	83960928	83960935	neighbouring	0.517045813835965	0.980566871242423	0.0530598403047253	0.0445765229293468	0.264023427276396
BHLHE41	hsa-miR-106b-5p	26121284	26121290	hsa-miR-128-3p	26120794	26120801	neighbouring	0.516964000019958	1.11203235437602	0.100094472140922	0.0330883343107006	0.338450966449084
BTG2	hsa-miR-106b-5p	203309388	203309394	hsa-miR-128-3p	203307799	203307805	neighbouring	0.516964000019958	1.0197906661452	0.0919851451503412	0.0128587353439998	0.270702307085194
FAM177A1	hsa-miR-106b-5p	35081726	35081732	hsa-miR-128-3p	35083321	35083327	neighbouring	0.516964000019958	1.04570334733744	0.059501394968853	0.0274368632005151	0.255400370813871
FOXQ1	hsa-miR-106b-5p	1313992	1313998	hsa-miR-128-3p	1314434	1314440	neighbouring	0.516964000019958	1.27865644523559	0.0499393942324723	0.0514470387545633	0.30856340589334
HIVEP3	hsa-miR-106b-5p	41506937	41506943	hsa-miR-128-3p	41506489	41506495	neighbouring	0.516964000019958	1.14973858879977	0.0830619603541005	0.0363772464512446	0.338475691072412
LYSMD3	hsa-miR-106b-5p	90518057	90518063	hsa-miR-128-3p	90517981	90517987	neighbouring	0.516964000019958	1.17811061538212	0.0852596693403212	0.0278884585321726	0.307511543664619
NEURL1B	hsa-miR-106b-5p	172691121	172691127	hsa-miR-128-3p	172691333	172691339	neighbouring	0.516964000019958	1.15315253394962	0.057637094022945	0.0450221515067624	0.304623849249951
PDE1B	hsa-miR-106b-5p	54578031	54578038	hsa-miR-128-3p	54578082	54578088	neighbouring	0.516964000019958	1.05285796508207	0.0694203201281798	0.0290207465039643	0.323283198136975
PTGDR	hsa-miR-106b-5p	52276085	52276092	hsa-miR-128-3p	52276484	52276490	neighbouring	0.516964000019958	0.956041307646994	0.0862542728435005	0.00520049075000228	0.280704447128982
SEMA7A	hsa-miR-106b-5p	74409328	74409335	hsa-miR-128-3p	74409508	74409514	neighbouring	0.516964000019958	1.11865958931193	0.0529975890267861	0.0273675539984924	0.229510460650537
TXNIP	hsa-miR-106b-5p	145993048	145993055	hsa-miR-128-3p	145993141	145993147	neighbouring	0.516964000019958	1.19688626155596	0.0674471612204682	0.042616802899358	0.320855912414759
UBE2N	hsa-miR-139-5p	93409535	93409541	hsa-miR-486-5p	93409017	93409024	neighbouring	0.516829314475516	1.15669175864771	0.0310906574450101	0.0297010061769292	0.293943508715408
COL1A2	hsa-miR-29b-3p	94430872	94430878	hsa-miR-29c-3p	94430913	94430920	neighbouring	0.516674863104255	1.2299723186444	0.0374567616021282	0.03934460129129	0.328253804436715
COL5A3	hsa-miR-29b-3p	9960353	9960359	hsa-miR-29c-3p	9960019	9960026	neighbouring	0.516674863104255	1.10153988362226	0.0599863693137249	0.0753292341640847	0.26841822703861
PXDN	hsa-miR-29b-3p	1634070	1634076	hsa-miR-29c-3p	1633918	1633925	neighbouring	0.516674863104255	1.22934920068809	0.0263970058051685	0.0865913083002997	0.32277004784799
ARL4C	hsa-miR-26a-5p	234494388	234494395	hsa-miR-30b-5p	234493844	234493850	neighbouring	0.516485787383729	1.0578300306426	0.046273525108674	0.0118908482838868	0.238573777073529
ARL6IP6	hsa-miR-26a-5p	152760163	152760169	hsa-miR-30b-5p	152760083	152760089	neighbouring	0.516485787383729	1.12667330129853	0.0349238922818864	0.0359746496511526	0.324983593347792
CHST2	hsa-miR-26a-5p	143122621	143122627	hsa-miR-30b-5p	143122760	143122767	neighbouring	0.516485787383729	1.17326609836494	0.0797204556180753	0.054631855073787	0.325117355324651
HEPHL1	hsa-miR-26a-5p	94112566	94112573	hsa-miR-30b-5p	94112574	94112581	neighbouring	0.516485787383729	0.773707185530676	0.0443671369458197	0.0257691792786815	0.251887784184438
HSPA4L	hsa-miR-26a-5p	127833860	127833867	hsa-miR-30b-5p	127840564	127840571	neighbouring	0.516485787383729	1.18814416126939	0.026923033326766	0.0821949256620449	0.335626774655225
MARK1	hsa-miR-26a-5p	220663887	220663894	hsa-miR-30b-5p	220662779	220662786	neighbouring	0.516485787383729	1.15397539817707	0.0653727363894309	0.0388292781978411	0.350969368557506
NAV1	hsa-miR-26a-5p	201822471	201822477	hsa-miR-30b-5p	201822773	201822780	neighbouring	0.516485787383729	1.15857823762821	0.0669604389842894	0.0247746907399661	0.314809263240214
PTBP3	hsa-miR-26a-5p	112218517	112218523	hsa-miR-30b-5p	112222968	112222974	neighbouring	0.516485787383729	1.08958037903629	0.0424868308243823	0.0454754232586264	0.284928758462344
SFXN1	hsa-miR-26a-5p	175527708	175527715	hsa-miR-30b-5p	175527767	175527774	neighbouring	0.516485787383729	1.10165751060649	0.0646112065226057	0.0220445797427307	0.356251780698006
SKP2	hsa-miR-26a-5p	36183818	36183825	hsa-miR-30b-5p	36183831	36183838	neighbouring	0.516485787383729	1.0223566931374	0.0316728269624476	0.0597403861936512	0.339475662128631
SLC38A1	hsa-miR-26a-5p	46183357	46183363	hsa-miR-30b-5p	46188879	46188885	neighbouring	0.516485787383729	1.07994086152269	0.0512620462866459	0.0518416012131383	0.306998676303242
SLC38A2	hsa-miR-26a-5p	46360765	46360772	hsa-miR-30b-5p	46359819	46359826	neighbouring	0.516485787383729	1.04413017610074	0.047852997997944	0.0499400514703132	0.279765144940623
TNPO1	hsa-miR-26a-5p	72911782	72911789	hsa-miR-30b-5p	72911823	72911829	neighbouring	0.516485787383729	1.06094331342607	0.0475471981921736	0.0523640674276838	0.253633893510376
ABL2	hsa-miR-16-5p	179107196	179107202	hsa-miR-26b-5p	179107614	179107620	neighbouring	0.516209728158427	1.11838116606311	0.0509734124455568	0.023590229939054	0.303019998668795
CAMSAP1	hsa-miR-16-5p	135810684	135810690	hsa-miR-26b-5p	135810969	135810976	neighbouring	0.516209728158427	1.15775490380266	0.0847799872430726	0.0441337149987115	0.278747814179843
LPP	hsa-miR-16-5p	188878295	188878301	hsa-miR-26b-5p	188876238	188876245	neighbouring	0.516209728158427	1.0751375773077	0.0893367326222407	0.0123891983698246	0.293431440464232
PTPN3	hsa-miR-16-5p	109378717	109378724	hsa-miR-26b-5p	109378696	109378702	neighbouring	0.516209728158427	1.17147828843482	0.0810609880112874	0.0320908378104137	0.271657926081303
RNF213	hsa-miR-16-5p	80395300	80395307	hsa-miR-26b-5p	80394647	80394653	neighbouring	0.516209728158427	1.14624678582762	0.101268726353783	0.0249785731499088	0.301206171750373
SEMA6D	hsa-miR-16-5p	47772616	47772623	hsa-miR-26b-5p	47772108	47772115	neighbouring	0.516209728158427	1.28099638000987	0.0758148630987745	0.0440548788922324	0.313256656825276
ZNF469	hsa-miR-16-5p	88439768	88439774	hsa-miR-26b-5p	88439599	88439606	neighbouring	0.516209728158427	1.09993416038734	0.0887904027012658	0.00157584367998109	0.279127579160106
EDNRB	hsa-miR-19a-3p	77898095	77898102	hsa-miR-590-5p	77896531	77896538	neighbouring	0.515031988248787	1.0170044180156	0.0506776168875028	0.0351967644828118	0.308324391297872
EGR3	hsa-miR-19a-3p	22687772	22687778	hsa-miR-590-5p	22688204	22688210	neighbouring	0.515031988248787	1.12429662965472	0.0613281143170497	0.054415447588962	0.311729338823675
GLIS2	hsa-miR-19a-3p	4339404	4339410	hsa-miR-590-5p	4339517	4339524	neighbouring	0.515031988248787	1.16800283565672	0.0193638375296575	0.0740610319747992	0.318224872276682
RHOB	hsa-miR-19a-3p	20448913	20448920	hsa-miR-590-5p	20449382	20449388	neighbouring	0.515031988248787	1.22925348628165	0.0492308143455126	0.0607514494868086	0.321533215102787
FAT2	hsa-miR-106a-5p	151504728	151504734	hsa-miR-20a-5p	151504674	151504680	neighbouring	0.514959676833627	1.2604693541916	0.0764798863285512	0.0244349197026124	0.307518904303603
SLC40A1	hsa-miR-106a-5p	189560740	189560746	hsa-miR-20a-5p	189560706	189560712	neighbouring	0.514959676833627	1.12909582823904	0.0442384772388302	0.061390721126997	0.317746318860197
SLC40A1	hsa-miR-106a-5p	189560740	189560746	hsa-miR-93-5p	189560706	189560712	neighbouring	0.514420098968701	1.25837899223046	0.0560772485927947	0.0530934451351383	0.305907547506233
CDCA4	hsa-miR-29a-3p	105010232	105010238	hsa-miR-497-5p	105010729	105010736	neighbouring	0.514272607582137	0.77218560342781	0.012312572581391	0.0711525513136496	0.301817060512173
PAQR3	hsa-miR-29a-3p	78919640	78919646	hsa-miR-497-5p	78920334	78920340	neighbouring	0.514272607582137	0.911346331472773	0.0348058102799364	0.0520495378020036	0.261583645412904
PRKAB2	hsa-miR-29a-3p	147155310	147155316	hsa-miR-497-5p	147156392	147156398	neighbouring	0.514272607582137	0.86123806820174	0.0330519103555089	0.0617778594590359	0.262138863120599
SGK1	hsa-miR-29a-3p	134170040	134170047	hsa-miR-497-5p	134169602	134169609	neighbouring	0.514272607582137	0.893123974082763	0.0374704748896606	0.0411254448377869	0.228217145762402
TTC14	hsa-miR-29a-3p	180608186	180608192	hsa-miR-497-5p	180608165	180608171	neighbouring	0.514272607582137	0.843261432529967	0.0317010935008456	0.0434977077995788	0.233929960037845
VTA1	hsa-miR-29a-3p	142219400	142219406	hsa-miR-497-5p	142219426	142219432	neighbouring	0.514272607582137	0.872797494623815	0.087644231828981	0.0286512068948426	0.264343668018815
YRDC	hsa-miR-29a-3p	37803889	37803895	hsa-miR-497-5p	37802965	37802972	neighbouring	0.514272607582137	0.627585931228076	0.0176264886542169	0.0610889139446854	0.179947554559814
CDK6	hsa-miR-1-3p	92606174	92606181	hsa-miR-26a-5p	92608045	92608052	neighbouring	0.51403515333118	1.05590383280892	0.0408068658780284	0.0170282183857463	0.27382889575522
G2E3	hsa-miR-1-3p	30617298	30617305	hsa-miR-26a-5p	30619580	30619587	neighbouring	0.51403515333118	1.32222244664888	0.0644507827198785	0.0142548745550245	0.335948216791404
LETM1	hsa-miR-1-3p	1814264	1814270	hsa-miR-26a-5p	1813203	1813210	neighbouring	0.51403515333118	0.995594859302243	0.0536398614382935	0.00820221923548997	0.227879554448014
SULF1	hsa-miR-1-3p	69658925	69658932	hsa-miR-26a-5p	69658654	69658661	neighbouring	0.51403515333118	1.34800273268286	0.0661143657614505	0.0601815376660906	0.382477292262894
TTPAL	hsa-miR-1-3p	44494412	44494418	hsa-miR-26a-5p	44494321	44494328	neighbouring	0.51403515333118	1.23058194024474	0.0724502782251603	0.0620676277466458	0.316690569119832
ABHD2	hsa-miR-106b-5p	89196895	89196901	hsa-miR-107	89202029	89202035	neighbouring	0.513522583759314	1.15555849346868	0.030245752766594	0.0605451874629346	0.320405695562923
CSNK1A1	hsa-miR-106b-5p	149494872	149494878	hsa-miR-107	149495333	149495339	neighbouring	0.513522583759314	1.02210268515862	0.0614333056429013	0.0508758354109418	0.26802944841213
NDEL1	hsa-miR-106b-5p	8467262	8467268	hsa-miR-107	8467923	8467930	neighbouring	0.513522583759314	1.1628089750513	0.0888686251902196	0.0370593243716251	0.323269191503956
RPS6KA3	hsa-miR-106b-5p	20150948	20150954	hsa-miR-107	20155273	20155279	neighbouring	0.513522583759314	1.00987310405311	0.0493946814221795	0.0453406779910006	0.267696113098468
OSBPL3	hsa-miR-186-5p	24800018	24800024	hsa-miR-335-5p	24799701	24799708	neighbouring	0.513501943254567	1.02963358077592	0.041625247952768	0.04362594907257	0.237809304700296
ATOH8	hsa-miR-182-5p	85787182	85787189	hsa-miR-93-5p	85787093	85787099	neighbouring	0.513399849376244	1.06569645984689	0.0764691763856853	0.0457203619349811	0.356887651442365
CAMK2N1	hsa-miR-182-5p	20482714	20482720	hsa-miR-93-5p	20483564	20483570	neighbouring	0.513399849376244	1.34448588032346	0.0946380218127065	0.0262278554545898	0.427151876038323
FIGN	hsa-miR-182-5p	163608067	163608074	hsa-miR-93-5p	163603400	163603406	neighbouring	0.513399849376244	0.945520070855197	0.0557521363180924	0.00680350475576003	0.297493769259655
KLHL2	hsa-miR-182-5p	165322788	165322794	hsa-miR-93-5p	165322158	165322165	neighbouring	0.513399849376244	1.27614521111116	0.0781649048458954	0.0367740897880806	0.335469232401793
SAR1B	hsa-miR-182-5p	134605343	134605349	hsa-miR-93-5p	134606650	134606656	neighbouring	0.513399849376244	1.17568381965711	0.0263468401144183	0.0502259166422948	0.330480357927846
PRKCE	hsa-miR-1271-5p	46187912	46187919	hsa-miR-590-5p	46186647	46186653	neighbouring	0.513345578957355	1.13418481897412	0.0227239822324992	0.0762412922939906	0.310615946521973
TNS1	hsa-miR-1271-5p	217801664	217801670	hsa-miR-590-5p	217802809	217802815	neighbouring	0.513345578957355	1.14792214197873	0.0502768192733622	0.0873486552243667	0.360910101707956
HIP1	hsa-miR-29b-3p	75537424	75537430	hsa-miR-342-3p	75536398	75536404	neighbouring	0.513061440664142	1.03978782470345	0.048653123671779	0.0321413641728748	0.253812404923149
MEGF9	hsa-miR-125b-5p	120604529	120604535	hsa-miR-181a-5p	120604002	120604009	neighbouring	0.512545099476083	1.24105671532192	0.0359653071969619	0.0336723533812442	0.306112175964817
BZW1	hsa-miR-106a-5p	200822488	200822494	hsa-miR-15a-5p	200823396	200823403	neighbouring	0.512285207108446	1.1807459643781	0.0518295469067083	0.027860242410344	0.28415848190196
PAFAH1B2	hsa-miR-106a-5p	117167784	117167790	hsa-miR-15a-5p	117168347	117168353	neighbouring	0.512285207108446	1.0037136124698	0.0665082405252302	0.0301045911400046	0.223495420012541
SLC39A9	hsa-miR-106a-5p	69462324	69462330	hsa-miR-15a-5p	69459793	69459799	neighbouring	0.512285207108446	1.21955826780145	0.0476936607383844	0.0419610036202023	0.280883882054935
ITPRIPL2	hsa-miR-15a-5p	19121447	19121453	hsa-miR-17-5p	19116742	19116749	neighbouring	0.512160511964893	1.12613871556632	0.0441899398314355	0.057910890935227	0.299720904869089
PDLIM5	hsa-miR-15a-5p	94666444	94666450	hsa-miR-17-5p	94666984	94666991	neighbouring	0.512160511964893	1.06595765347538	0.0463529641486998	0.0522418886578851	0.295384763159625
RAB11FIP5	hsa-miR-15a-5p	73074431	73074437	hsa-miR-17-5p	73073409	73073416	neighbouring	0.512160511964893	1.05394195203769	0.0572053383589508	0.0188588798431399	0.273753017957724
RARB	hsa-miR-15a-5p	25596694	25596700	hsa-miR-17-5p	25597359	25597365	neighbouring	0.512160511964893	1.26465353593728	0.0564373811759309	0.0434578955480227	0.318070630591927
IGF1R	hsa-miR-100-5p	98963044	98963051	hsa-miR-195-5p	98958711	98958717	neighbouring	0.511936659860977	1.00963208842507	0.0325688153968559	0.0619553832138055	0.301121211500447
ATOH8	hsa-miR-182-5p	85787182	85787189	hsa-miR-9-5p	85787298	85787304	neighbouring	0.511755914029656	1.0918576906166	0.0238039200227894	0.0775827582077272	0.409552907805261
CBX7	hsa-miR-182-5p	39131148	39131154	hsa-miR-9-5p	39132209	39132216	neighbouring	0.511755914029656	1.28204293496321	0.0636339615129732	0.0407392146716218	0.448292204799651
CD47	hsa-miR-182-5p	108043382	108043388	hsa-miR-9-5p	108043481	108043487	neighbouring	0.511755914029656	1.19683732529854	0.0725403080984969	0.0419934765217142	0.351982261581387
FBN1	hsa-miR-182-5p	48408515	48408521	hsa-miR-9-5p	48410460	48410466	neighbouring	0.511755914029656	1.36385001950842	0.0823306770026018	0.0399256506176067	0.359763967146076
GUCY1A2	hsa-miR-182-5p	106686457	106686463	hsa-miR-9-5p	106675056	106675062	neighbouring	0.511755914029656	0.92266337939089	0.0235170747827007	0.0797819620692726	0.36866524979768
LRRC8C	hsa-miR-182-5p	89715323	89715329	hsa-miR-9-5p	89716949	89716955	neighbouring	0.511755914029656	1.29959206216387	0.0765160896509414	0.0147597353750937	0.376228408965789
MEF2C	hsa-miR-182-5p	88722242	88722249	hsa-miR-9-5p	88718809	88718816	neighbouring	0.511755914029656	1.22136445582577	0.0398446439237626	0.0421263065828911	0.409216545876239
PDK4	hsa-miR-182-5p	95584835	95584842	hsa-miR-9-5p	95583795	95583802	neighbouring	0.511755914029656	1.16091709897524	0.0155993415884604	0.105298372460074	0.413229019684442
SGMS1	hsa-miR-182-5p	50305885	50305891	hsa-miR-9-5p	50306741	50306747	neighbouring	0.511755914029656	1.20968465631168	0.0436400354279018	0.0777438136080693	0.329849931150827
SGMS2	hsa-miR-182-5p	107910818	107910824	hsa-miR-9-5p	107910603	107910609	neighbouring	0.511755914029656	1.10463262163132	0.0401019480029828	0.0576577813945419	0.397900149297789
SHROOM4	hsa-miR-182-5p	50595013	50595019	hsa-miR-9-5p	50596368	50596375	neighbouring	0.511755914029656	1.21293937899903	0.0528044323964963	0.0568380422087741	0.449777654969315
SLC18A2	hsa-miR-182-5p	117277419	117277425	hsa-miR-9-5p	117277381	117277387	neighbouring	0.511755914029656	0.999174779263098	0.0289492587934693	0.0700226116253254	0.340745414564681
STARD13	hsa-miR-182-5p	33103289	33103295	hsa-miR-9-5p	33105026	33105033	neighbouring	0.511755914029656	1.19621294699275	0.0799116067958908	0.0639361580491576	0.436930982176798
TNFAIP8	hsa-miR-182-5p	119393560	119393567	hsa-miR-9-5p	119394423	119394430	neighbouring	0.511755914029656	1.14669861517379	0.0382528579539238	0.0610450812205627	0.305613381730268
UBASH3B	hsa-miR-182-5p	122814309	122814316	hsa-miR-9-5p	122813051	122813058	neighbouring	0.511755914029656	1.34161365444185	0.0406313334869912	0.0321760960224724	0.384859614420914
VAMP3	hsa-miR-182-5p	7780320	7780327	hsa-miR-9-5p	7780305	7780311	neighbouring	0.511755914029656	1.17381997299814	0.0317443690898874	0.0823327310964671	0.31341736016265
WIPF1	hsa-miR-182-5p	174560728	174560735	hsa-miR-9-5p	174560876	174560882	neighbouring	0.511755914029656	1.29701254187342	0.0377398210707118	0.0703872549362534	0.3482167814799
ZEB2	hsa-miR-182-5p	144387345	144387351	hsa-miR-9-5p	144385412	144385419	neighbouring	0.511755914029656	1.27734027152676	0.0897446583515315	0.0456012649487784	0.469844138839123
GCLC	hsa-miR-1-3p	53498418	53498424	hsa-miR-30a-5p	53498402	53498408	neighbouring	0.510986880830168	1.34310828285833	0.05019866713862	0.0692915750973404	0.364681877875739
PEX26	hsa-miR-1-3p	18088370	18088377	hsa-miR-30a-5p	18092888	18092894	neighbouring	0.510986880830168	1.22166921155133	0.0590970920232753	0.0688694988987143	0.322369899661269
PLCG1	hsa-miR-1-3p	41174874	41174880	hsa-miR-30a-5p	41174927	41174933	neighbouring	0.510986880830168	1.11089990004013	0.074163239716627	0.0232087704150321	0.258367089404542
ACTR1A	hsa-miR-17-5p	102480816	102480822	hsa-miR-200c-3p	102479446	102479452	neighbouring	0.510907138103509	1.10549103005547	0.0383831460123096	0.0346442821411117	0.28150753684216
ANO6	hsa-miR-17-5p	45429331	45429338	hsa-miR-200c-3p	45431078	45431084	neighbouring	0.510907138103509	1.01782273918052	0.0461713276930595	0.0412403732576986	0.338601141188635
ARHGEF3	hsa-miR-17-5p	56729181	56729187	hsa-miR-200c-3p	56729218	56729224	neighbouring	0.510907138103509	1.09198868641859	0.0620684290970143	0.0325325090506631	0.359747811762411
BICC1	hsa-miR-17-5p	58829375	58829382	hsa-miR-200c-3p	58831014	58831021	neighbouring	0.510907138103509	1.07389797333357	0.0428765911929185	0.057532213974927	0.328398140285899
DCUN1D3	hsa-miR-17-5p	20859717	20859723	hsa-miR-200c-3p	20856418	20856425	neighbouring	0.510907138103509	1.11366791521595	0.0501801768062298	0.0337824785524999	0.323921716950959
ELK3	hsa-miR-17-5p	96267293	96267299	hsa-miR-200c-3p	96267608	96267614	neighbouring	0.510907138103509	1.10420474570355	0.0560559758783906	0.0668696930908539	0.336275515232119
FLT1	hsa-miR-17-5p	28301917	28301924	hsa-miR-200c-3p	28303092	28303099	neighbouring	0.510907138103509	1.06274576611365	0.055203423801508	0.0423429268257276	0.32155909780716
FOXF1	hsa-miR-17-5p	86514008	86514014	hsa-miR-200c-3p	86514098	86514105	neighbouring	0.510907138103509	1.0074788342463	0.0735276869567734	0.0357800563198987	0.305026177864959
HEG1	hsa-miR-17-5p	124970304	124970311	hsa-miR-200c-3p	124965803	124965809	neighbouring	0.510907138103509	1.11028580483995	0.069072154167901	0.066946659392225	0.367041111787405
JAZF1	hsa-miR-17-5p	27831877	27831883	hsa-miR-200c-3p	27830823	27830830	neighbouring	0.510907138103509	1.14320583630296	0.0538347449876921	0.0693580045090431	0.31186378397955
KLF9	hsa-miR-17-5p	70386980	70386986	hsa-miR-200c-3p	70384728	70384735	neighbouring	0.510907138103509	1.09703406556419	0.0357306087461494	0.073350142847916	0.339749054238534
LYSMD3	hsa-miR-17-5p	90518057	90518063	hsa-miR-200c-3p	90515860	90515866	neighbouring	0.510907138103509	1.0536138851293	0.0347519126599252	0.063617406557017	0.319094093938875
MARCH8	hsa-miR-17-5p	45457655	45457662	hsa-miR-200c-3p	45454671	45454678	neighbouring	0.510907138103509	1.07150892921355	0.0414367006916713	0.0853864651873945	0.281538822254649
OSR1	hsa-miR-17-5p	19351565	19351572	hsa-miR-200c-3p	19351957	19351963	neighbouring	0.510907138103509	0.931467777404645	0.0688115803979605	0.0411727333603981	0.24862593923939
OSTM1	hsa-miR-17-5p	108043062	108043069	hsa-miR-200c-3p	108044334	108044341	neighbouring	0.510907138103509	1.15182967776208	0.0487226164938951	0.0373675345534905	0.336210930219995
PLCXD3	hsa-miR-17-5p	41309400	41309407	hsa-miR-200c-3p	41312983	41312989	neighbouring	0.510907138103509	0.557378423991396	0.0208078559413084	0.0529934240395494	0.230199193477581
PTEN	hsa-miR-17-5p	87965744	87965750	hsa-miR-200c-3p	87967988	87967994	neighbouring	0.510907138103509	1.04725442667042	0.0694374701237074	0.0127265273399277	0.278013216694497
PTPN21	hsa-miR-17-5p	88467280	88467286	hsa-miR-200c-3p	88467360	88467367	neighbouring	0.510907138103509	0.945305237111679	0.0751336984820594	0.044198418302495	0.33279746185418
RGL1	hsa-miR-17-5p	183927704	183927710	hsa-miR-200c-3p	183926768	183926775	neighbouring	0.510907138103509	1.01679841162167	0.0445387425144396	0.0666522551250354	0.290494643947647
RPS6KA2	hsa-miR-17-5p	166411665	166411671	hsa-miR-200c-3p	166409844	166409850	neighbouring	0.510907138103509	1.12360901482346	0.0776651495968197	0.0557120038147961	0.329117032259621
SCN1A	hsa-miR-17-5p	165990913	165990919	hsa-miR-200c-3p	165990203	165990209	neighbouring	0.510907138103509	0.599431129373033	0.0333056221636003	0.0525696858154474	0.240442451981409
SETD7	hsa-miR-17-5p	139508069	139508075	hsa-miR-200c-3p	139506055	139506061	neighbouring	0.510907138103509	1.03530627315941	0.0682366738624304	0.0295379167738979	0.251317035226257
SPRED1	hsa-miR-17-5p	38354708	38354714	hsa-miR-200c-3p	38353411	38353417	neighbouring	0.510907138103509	1.09001598263616	0.0496905526769438	0.0423622316296651	0.290746601141671
TBCEL	hsa-miR-17-5p	121088389	121088395	hsa-miR-200c-3p	121089792	121089799	neighbouring	0.510907138103509	1.12291046637947	0.0423247647029172	0.0457315912027138	0.290244861545064
THRA	hsa-miR-17-5p	40089983	40089989	hsa-miR-200c-3p	40090522	40090529	neighbouring	0.510907138103509	1.0707954071564	0.0837147321853827	0.0323327548971793	0.274285032984977
TIMP2	hsa-miR-17-5p	78853700	78853706	hsa-miR-200c-3p	78853214	78853220	neighbouring	0.510907138103509	1.12551956876974	0.0871835388028161	0.0383075847419753	0.379511513365469
TP53INP1	hsa-miR-17-5p	94930062	94930068	hsa-miR-200c-3p	94929695	94929701	neighbouring	0.510907138103509	1.0553823551615	0.039941739243783	0.0297254892681146	0.304030688051645
UBE2J1	hsa-miR-17-5p	89327110	89327117	hsa-miR-200c-3p	89329321	89329327	neighbouring	0.510907138103509	0.894256249429495	0.0460813503558343	0.0346414639346665	0.260679744394578
YPEL2	hsa-miR-17-5p	59400393	59400399	hsa-miR-200c-3p	59400623	59400629	neighbouring	0.510907138103509	1.04645822733928	0.0697134629863918	0.0332596392886357	0.323896646927644
ADAMTS15	hsa-let-7d-5p	130474027	130474034	hsa-miR-98-5p	130475006	130475013	neighbouring	0.51072549820994	0.944228917478093	0.0919139245468777	0.0441863985149716	0.254999239132346
CHST3	hsa-let-7d-5p	72009387	72009393	hsa-miR-98-5p	72012867	72012873	neighbouring	0.51072549820994	1.0972506417878	0.152231788264101	0.0144330530870408	0.262767228044938
COL27A1	hsa-let-7d-5p	114311278	114311284	hsa-miR-98-5p	114312224	114312230	neighbouring	0.51072549820994	0.844872364308198	0.10067571842546	0.00202755266872254	0.182033251337929
PAPPA	hsa-let-7d-5p	116399951	116399957	hsa-miR-98-5p	116400941	116400948	neighbouring	0.51072549820994	0.840902086522255	0.0988541344618769	0.0214286665808569	0.223877205224528
PTAFR	hsa-let-7d-5p	28149859	28149866	hsa-miR-98-5p	28147845	28147851	neighbouring	0.51072549820994	1.15863104911274	0.0862886277363668	0.0329919544168151	0.321252635062239
ADAM12	hsa-miR-19b-3p	126017236	126017242	hsa-miR-30c-5p	126015370	126015376	neighbouring	0.510508575963601	1.29334349478689	0.0370033039418585	0.0623335071539877	0.361895280291508
ATXN1	hsa-miR-106b-5p	16305187	16305193	hsa-miR-454-3p	16299393	16299400	neighbouring	0.510413825648646	1.10395927443465	0.07821685932912	0.0498487270067701	0.255445569002021
BHLHE41	hsa-miR-106b-5p	26121284	26121290	hsa-miR-454-3p	26121384	26121390	neighbouring	0.510413825648646	1.16260777585193	0.102220522916216	0.0268890690708966	0.33632491567379
CDKN1A	hsa-miR-106b-5p	36686268	36686274	hsa-miR-454-3p	36686946	36686952	neighbouring	0.510413825648646	1.08425948610769	0.0606038103499483	0.0290872507076976	0.310563353058461
EFNB2	hsa-miR-106b-5p	106492209	106492215	hsa-miR-454-3p	106490049	106490055	neighbouring	0.510413825648646	1.22956849985969	0.0268389288063169	0.0654722466155206	0.317821483266329
FIBIN	hsa-miR-106b-5p	26996534	26996541	hsa-miR-454-3p	26995277	26995283	neighbouring	0.510413825648646	1.25320765029938	0.107152529709426	0.0218324060887035	0.422215375169525
GJA1	hsa-miR-106b-5p	121448494	121448500	hsa-miR-454-3p	121449374	121449381	neighbouring	0.510413825648646	1.19759412338963	0.0757461869080431	0.0348528277526741	0.318686758273009
HOOK3	hsa-miR-106b-5p	43019704	43019710	hsa-miR-454-3p	43029494	43029500	neighbouring	0.510413825648646	0.986961459386035	0.0511031539686319	0.0510482274049861	0.228540951691564
ITPRIPL2	hsa-miR-106b-5p	19116742	19116749	hsa-miR-454-3p	19121551	19121557	neighbouring	0.510413825648646	1.21321589320995	0.0704220733398988	0.0249766427546452	0.325518356701979
MAPK1	hsa-miR-106b-5p	21763797	21763804	hsa-miR-454-3p	21763770	21763776	neighbouring	0.510413825648646	1.02508829084109	0.0410220608912372	0.0323886044692174	0.260058312753692
ANKRD28	hsa-miR-130b-3p	15668670	15668676	hsa-miR-429	15668763	15668769	neighbouring	0.510341445277619	0.816413368282183	0.0632660104895517	0.0257502301401808	0.213393859198823
EIF4E3	hsa-miR-130b-3p	71684104	71684110	hsa-miR-429	71678621	71678627	neighbouring	0.510341445277619	1.04009431632913	0.107066102976995	0.0210334048714969	0.335872312671614
ELK3	hsa-miR-130b-3p	96267291	96267297	hsa-miR-429	96267608	96267614	neighbouring	0.510341445277619	1.01875961899247	0.0771605851578562	0.0496742932313736	0.35752088839773
FERMT2	hsa-miR-130b-3p	52858226	52858232	hsa-miR-429	52857344	52857350	neighbouring	0.510341445277619	1.06166431664719	0.121570729801468	0.0217162447334083	0.366373499987985
FGF10	hsa-miR-130b-3p	44304156	44304162	hsa-miR-429	44303390	44303396	neighbouring	0.510341445277619	0.271978660175202	0.0843675729665083	0.0292405690137918	0.170761183746706
HEG1	hsa-miR-130b-3p	124970307	124970313	hsa-miR-429	124965803	124965809	neighbouring	0.510341445277619	1.06235977499764	0.0831892744741529	0.0468389199430181	0.395627645809329
HIPK3	hsa-miR-130b-3p	33356790	33356796	hsa-miR-429	33354606	33354612	neighbouring	0.510341445277619	1.01598821994152	0.108219311057034	0.0166916616140286	0.280673222978423
INHBA	hsa-miR-130b-3p	41688692	41688699	hsa-miR-429	41688114	41688120	neighbouring	0.510341445277619	1.09543664210985	0.0594538625752749	0.0472544303483213	0.335084158665772
ITPR1	hsa-miR-130b-3p	4846489	4846495	hsa-miR-429	4846557	4846563	neighbouring	0.510341445277619	0.981054633541271	0.0934018943458823	0.0181340620103527	0.35628087948895
KLF6	hsa-miR-130b-3p	3776911	3776917	hsa-miR-429	3778110	3778116	neighbouring	0.510341445277619	0.914651656265065	0.140984880690919	0.0135631254396288	0.324958654999817
PRKG1	hsa-miR-130b-3p	52298210	52298216	hsa-miR-429	52297268	52297275	neighbouring	0.510341445277619	1.05758847864386	0.0909579294767783	0.0321178601713857	0.344680542629329
PTEN	hsa-miR-130b-3p	87965884	87965890	hsa-miR-429	87967988	87967994	neighbouring	0.510341445277619	0.932383557700507	0.0487966763031528	0.0436218933809073	0.27866201171542
STARD13	hsa-miR-130b-3p	33104577	33104583	hsa-miR-429	33103311	33103317	neighbouring	0.510341445277619	0.895070920762291	0.144508643385479	0.0162161378513789	0.372068069532971
TIMP2	hsa-miR-130b-3p	78853702	78853708	hsa-miR-429	78853214	78853220	neighbouring	0.510341445277619	1.07809236983083	0.07479818601561	0.0510228854607502	0.372438081577898
UGCG	hsa-miR-130b-3p	111934972	111934978	hsa-miR-429	111933035	111933041	neighbouring	0.510341445277619	1.02739020208779	0.059016897842505	0.0364456994541387	0.257342766608529
ULK2	hsa-miR-130b-3p	19775751	19775758	hsa-miR-429	19775432	19775439	neighbouring	0.510341445277619	0.945249771519351	0.0684888519626898	0.0373815727545944	0.223597533626933
ZEB1	hsa-miR-130b-3p	31527764	31527770	hsa-miR-429	31527633	31527640	neighbouring	0.510341445277619	0.975493616530305	0.116849209395311	0.0542684746144264	0.355307572589477
ZEB2	hsa-miR-130b-3p	144389145	144389151	hsa-miR-429	144389053	144389059	neighbouring	0.510341445277619	1.0317364938662	0.130620494815281	0.0264418568055185	0.416904052395827
ABL2	hsa-miR-26b-5p	179107614	179107620	hsa-miR-30e-5p	179107567	179107573	neighbouring	0.509713804745945	1.09719018105784	0.037855782859352	0.0526092660896786	0.288754445748497
GPR161	hsa-miR-26b-5p	168079667	168079673	hsa-miR-30e-5p	168079570	168079576	neighbouring	0.509713804745945	1.20158248817674	0.0566049097137219	0.0241319907881966	0.29861334303434
NAV1	hsa-miR-26b-5p	201822471	201822477	hsa-miR-30e-5p	201822773	201822780	neighbouring	0.509713804745945	1.25433609160503	0.0789757885717387	0.0360246402556331	0.307102991593869
NID1	hsa-miR-26b-5p	235977812	235977819	hsa-miR-30e-5p	235975875	235975881	neighbouring	0.509713804745945	1.18877684610227	0.0402058571554607	0.0471133986679044	0.290550096005587
RASAL2	hsa-miR-26b-5p	178477843	178477849	hsa-miR-30e-5p	178473317	178473323	neighbouring	0.509713804745945	1.03465723080467	0.0441588151977517	0.0526544504849469	0.301029600431445
SACS	hsa-miR-26b-5p	23329574	23329580	hsa-miR-30e-5p	23329486	23329493	neighbouring	0.509713804745945	0.970123607507842	0.0543040555021081	0.0429388645798971	0.245504440631263
SEMA6D	hsa-miR-26b-5p	47772108	47772115	hsa-miR-30e-5p	47772449	47772456	neighbouring	0.509713804745945	1.24406259932542	0.0414017203652705	0.0694821025911829	0.315909815352238
SLC7A11	hsa-miR-26b-5p	138167808	138167815	hsa-miR-30e-5p	138167616	138167623	neighbouring	0.509713804745945	1.30023642430631	0.0347652801313071	0.0775231921142389	0.287399593336911
ADAM19	hsa-miR-128-3p	157478721	157478727	hsa-miR-25-3p	157480720	157480727	neighbouring	0.509322687379894	1.1752779274138	0.0481169358292855	0.0544375575797905	0.297184205303671
ARRDC4	hsa-miR-128-3p	97971203	97971209	hsa-miR-25-3p	97972419	97972426	neighbouring	0.509322687379894	1.18674443286672	0.0514522395914078	0.0403187421554628	0.298206552372656
ATL3	hsa-miR-128-3p	63624609	63624616	hsa-miR-25-3p	63624179	63624185	neighbouring	0.509322687379894	0.97211406382267	0.0487562857177845	0.0395049638813382	0.28811062087757
DUSP5	hsa-miR-128-3p	110510463	110510469	hsa-miR-25-3p	110510505	110510512	neighbouring	0.509322687379894	1.11695825640209	0.0612380429921829	0.0295757799551447	0.295580036180854
GFPT2	hsa-miR-128-3p	180301271	180301277	hsa-miR-25-3p	180301301	180301308	neighbouring	0.509322687379894	1.15156677580234	0.0407142428143652	0.0595127360590977	0.329551029608534
ITGA5	hsa-miR-128-3p	54396097	54396104	hsa-miR-25-3p	54395297	54395304	neighbouring	0.509322687379894	1.07570792723028	0.0400745142304783	0.0523078683400254	0.285859012344923
ITGA8	hsa-miR-128-3p	15516623	15516629	hsa-miR-25-3p	15515662	15515669	neighbouring	0.509322687379894	0.972209656656514	0.0247496317909388	0.0686347281777301	0.267689606621383
MAN2A1	hsa-miR-128-3p	109867093	109867099	hsa-miR-25-3p	109867057	109867064	neighbouring	0.509322687379894	1.03115623145736	0.0496759485865511	0.0550776366590354	0.28820817178923
MBOAT2	hsa-miR-128-3p	8854410	8854417	hsa-miR-25-3p	8858138	8858144	neighbouring	0.509322687379894	1.09237611011124	0.0420338630571661	0.0276383040977687	0.257250353221181
NETO1	hsa-miR-128-3p	72748130	72748136	hsa-miR-25-3p	72747578	72747584	neighbouring	0.509322687379894	0.742151619939807	0.0201484803731929	0.0535035412581835	0.21270897934345
SFMBT2	hsa-miR-128-3p	7161388	7161394	hsa-miR-25-3p	7159638	7159644	neighbouring	0.509322687379894	1.26834696829085	0.0250632552056027	0.0455483112654678	0.281942603416332
SGPP1	hsa-miR-128-3p	63685317	63685323	hsa-miR-25-3p	63684644	63684651	neighbouring	0.509322687379894	1.22912902749224	0.0623857365606704	0.0112984773618606	0.317154264035736
SNAI1	hsa-miR-128-3p	49988651	49988657	hsa-miR-25-3p	49988499	49988505	neighbouring	0.509322687379894	1.08830742517794	0.0475094786154827	0.0479737887064587	0.285326471782729
PEA15	hsa-miR-19b-3p	160214409	160214415	hsa-miR-339-5p	160215194	160215200	neighbouring	0.509277664763547	0.952396498203791	0.0539780488312216	0.0364313620490364	0.233212846863971
AMOTL2	hsa-miR-24-3p	134356758	134356765	hsa-miR-27b-3p	134356035	134356041	neighbouring	0.508604537658206	0.901173794920211	0.0216110079518132	0.0468297266031443	0.208634006981639
CD28	hsa-miR-24-3p	203735436	203735442	hsa-miR-27b-3p	203736217	203736224	neighbouring	0.508604537658206	0.828932225821546	0.0413466841394595	0.0356333569689003	0.221689054410789
FAM78A	hsa-miR-24-3p	131259085	131259091	hsa-miR-27b-3p	131258202	131258209	neighbouring	0.508604537658206	0.876573164632427	0.0241266773653075	0.0345940368009908	0.245396036118481
KIF21B	hsa-miR-24-3p	200973069	200973075	hsa-miR-27b-3p	200973283	200973289	neighbouring	0.508604537658206	0.734881722199969	0.0590380688046641	0.0122119412746142	0.1930345008455
ROR1	hsa-miR-24-3p	64180827	64180833	hsa-miR-27b-3p	64178977	64178983	neighbouring	0.508604537658206	0.848651789621569	0.0519356391734978	0.0401393710752969	0.241956870068561
SP6	hsa-miR-24-3p	47845666	47845672	hsa-miR-27b-3p	47844982	47844988	neighbouring	0.508604537658206	0.813384131183576	0.0349001077851902	0.0314522330318036	0.202274849788894
AMOTL2	hsa-miR-429	134355901	134355907	hsa-miR-96-5p	134356021	134356027	neighbouring	0.508412188026198	1.03022969111146	0.0105202723364147	0.103963533955782	0.268553529234284
ARHGEF3	hsa-miR-429	56729218	56729224	hsa-miR-96-5p	56727952	56727958	neighbouring	0.508412188026198	1.07297445236832	0.0218758783297279	0.130806068060493	0.30976183238989
CDYL2	hsa-miR-429	80600579	80600585	hsa-miR-96-5p	80600253	80600259	neighbouring	0.508412188026198	1.16078141483836	0.00388115097668001	0.120549731936554	0.33218535701024
CGGBP1	hsa-miR-429	88055428	88055434	hsa-miR-96-5p	88054806	88054812	neighbouring	0.508412188026198	0.969285752950806	0.015565268469943	0.0651515199226751	0.217944325216066
DCUN1D3	hsa-miR-429	20856418	20856425	hsa-miR-96-5p	20858762	20858768	neighbouring	0.508412188026198	1.12971924369449	0.0170411495317735	0.0895890914277633	0.306711535963174
EGR3	hsa-miR-429	22688389	22688395	hsa-miR-96-5p	22688174	22688180	neighbouring	0.508412188026198	1.0685429412041	0.0449363523686495	0.0810257566158998	0.319096731551556
FN1	hsa-miR-429	215361299	215361305	hsa-miR-96-5p	215360910	215360917	neighbouring	0.508412188026198	1.01033367560555	0.0186889715615373	0.120712202950999	0.329635473958447
GNAQ	hsa-miR-429	77716426	77716432	hsa-miR-96-5p	77720319	77720325	neighbouring	0.508412188026198	1.04265113666878	0.00565509551251886	0.133038821550238	0.317370795053425
GPRIN3	hsa-miR-429	89241648	89241655	hsa-miR-96-5p	89242719	89242726	neighbouring	0.508412188026198	1.06696481409806	0.0320491824678389	0.117774524455866	0.361895837234608
IDS	hsa-miR-429	149479571	149479577	hsa-miR-96-5p	149479484	149479490	neighbouring	0.508412188026198	1.04335947894295	0.0357128039472771	0.0876611884165303	0.250800943924488
ITPR1	hsa-miR-429	4846557	4846563	hsa-miR-96-5p	4846434	4846441	neighbouring	0.508412188026198	1.0754608321516	0.0107956059679445	0.124254891820148	0.363619335531358
JAZF1	hsa-miR-429	27830823	27830830	hsa-miR-96-5p	27832777	27832783	neighbouring	0.508412188026198	1.12265510794911	0.0576293206148406	0.13961250808799	0.313017309442624
MSN	hsa-miR-429	65740857	65740863	hsa-miR-96-5p	65740095	65740101	neighbouring	0.508412188026198	0.983513944433686	0.0448898222136776	0.101998322641064	0.283171168060158
NDST1	hsa-miR-429	150553699	150553705	hsa-miR-96-5p	150557142	150557149	neighbouring	0.508412188026198	0.93554900735846	0.00287031042037478	0.13061380337199	0.334839437494644
PARD3B	hsa-miR-429	205616502	205616509	hsa-miR-96-5p	205616802	205616808	neighbouring	0.508412188026198	0.999543258193731	0.000574567219702227	0.13949302623122	0.305842159888619
PHLDB1	hsa-miR-429	118657979	118657985	hsa-miR-96-5p	118657130	118657136	neighbouring	0.508412188026198	1.0710446171495	0.0102279748228437	0.149420088355283	0.314815968532975
PPM1F	hsa-miR-429	21922367	21922373	hsa-miR-96-5p	21922336	21922342	neighbouring	0.508412188026198	1.0824284278699	0.0331215518948405	0.0703591445833442	0.281399763245311
PRKAR1A	hsa-miR-429	68531760	68531766	hsa-miR-96-5p	68531244	68531251	neighbouring	0.508412188026198	1.05259219564736	0.0446812573182336	0.0892415697152988	0.26178890515841
QKI	hsa-miR-429	163573025	163573031	hsa-miR-96-5p	163571305	163571311	neighbouring	0.508412188026198	1.04697854630381	0.0170885556825586	0.0931646052631902	0.325118119139866
RAB8B	hsa-miR-429	63266195	63266202	hsa-miR-96-5p	63265012	63265019	neighbouring	0.508412188026198	1.12000255991871	0.0253418667869117	0.151262935089245	0.339241664537284
TLN1	hsa-miR-429	35697559	35697565	hsa-miR-96-5p	35697671	35697677	neighbouring	0.508412188026198	0.992377185062801	0.0302406005722724	0.0577393172481657	0.35999180163864
SCARA3	hsa-miR-210-3p	27671590	27671596	hsa-miR-301a-3p	27672921	27672927	neighbouring	0.507690454612555	1.07654132767006	0.0225258143810482	0.0674526190446518	0.288277014828778
ABCA1	hsa-miR-130b-3p	104781198	104781204	hsa-miR-9-5p	104781476	104781482	neighbouring	0.507439063767933	1.18051561247006	0.0298718077699471	0.063813887504595	0.283474691278569
AR	hsa-miR-130b-3p	67723912	67723918	hsa-miR-9-5p	67728038	67728045	neighbouring	0.507439063767933	0.888291351749619	0.0888661910546023	0.0657111533342048	0.313348215106819
ATP11A	hsa-miR-130b-3p	112883954	112883960	hsa-miR-9-5p	112883651	112883658	neighbouring	0.507439063767933	1.06895816859559	0.0232208269426538	0.0794514159984422	0.41794902806944
CCSER2	hsa-miR-130b-3p	84517526	84517532	hsa-miR-9-5p	84514252	84514259	neighbouring	0.507439063767933	1.04495763515759	0.0369801645097029	0.0277378601889365	0.319318427767096
CLCN6	hsa-miR-130b-3p	11842989	11842995	hsa-miR-9-5p	11842461	11842467	neighbouring	0.507439063767933	1.17406055979967	0.0503971362795167	0.0226158145380494	0.328526969249484
CPEB2	hsa-miR-130b-3p	15067147	15067153	hsa-miR-9-5p	15066772	15066778	neighbouring	0.507439063767933	1.10502243691611	0.0122753437423936	0.0761061279440646	0.343060802479404
EIF4E3	hsa-miR-130b-3p	71684104	71684110	hsa-miR-9-5p	71683534	71683541	neighbouring	0.507439063767933	1.11700058023787	0.031500134670816	0.107041344323289	0.411438280977793
EOGT	hsa-miR-130b-3p	68977403	68977409	hsa-miR-9-5p	68976850	68976856	neighbouring	0.507439063767933	1.09203835967625	0.0424214170754951	0.0404700785450265	0.402612312302045
FAM107B	hsa-miR-130b-3p	14520864	14520871	hsa-miR-9-5p	14518597	14518603	neighbouring	0.507439063767933	1.22604152304891	0.0711175330490529	0.0729015437869077	0.412570778540613
FOXP1	hsa-miR-130b-3p	70956471	70956477	hsa-miR-9-5p	70957510	70957517	neighbouring	0.507439063767933	1.11994253954195	0.0448449760776166	0.0820065963673155	0.400463610526758
FYCO1	hsa-miR-130b-3p	45918142	45918148	hsa-miR-9-5p	45918063	45918069	neighbouring	0.507439063767933	1.08483056245928	0.0697951069381065	0.0379849740018479	0.432240894797522
HCFC2	hsa-miR-130b-3p	104104836	104104842	hsa-miR-9-5p	104105115	104105121	neighbouring	0.507439063767933	1.15082235508696	0.035773695832297	0.0395775680310684	0.335341643204923
HECW2	hsa-miR-130b-3p	196200305	196200311	hsa-miR-9-5p	196200292	196200298	neighbouring	0.507439063767933	0.909707578531681	0.0276776802320131	0.0854695375292569	0.355341426253718
HIPK3	hsa-miR-130b-3p	33356790	33356796	hsa-miR-9-5p	33354916	33354923	neighbouring	0.507439063767933	1.18546785267464	0.0269243956317068	0.0455612706390541	0.36196813840375
INHBA	hsa-miR-130b-3p	41688692	41688699	hsa-miR-9-5p	41688497	41688504	neighbouring	0.507439063767933	1.26781418705495	0.0263377689172077	0.0512498991708623	0.368200252323839
NFIA	hsa-miR-130b-3p	61458182	61458188	hsa-miR-9-5p	61457650	61457656	neighbouring	0.507439063767933	1.05127210421999	0.0202588966474241	0.0673140369901822	0.279729278883211
NRP1	hsa-miR-130b-3p	33177936	33177942	hsa-miR-9-5p	33177528	33177534	neighbouring	0.507439063767933	1.16904884188589	0.0467309359576631	0.0630805764295421	0.443647281847747
PDE7B	hsa-miR-130b-3p	136192378	136192384	hsa-miR-9-5p	136193246	136193252	neighbouring	0.507439063767933	0.853757390192424	0.0218559348063241	0.0618696782809314	0.281971356911458
PTEN	hsa-miR-130b-3p	87965884	87965890	hsa-miR-9-5p	87971802	87971808	neighbouring	0.507439063767933	1.13162205962556	0.0218026606334002	0.0657288380929458	0.305656027385173
RASSF3	hsa-miR-130b-3p	64697152	64697158	hsa-miR-9-5p	64696355	64696362	neighbouring	0.507439063767933	1.09651855819432	0.0454849654667064	0.0613092528994803	0.374543011604957
SHC3	hsa-miR-130b-3p	89005976	89005982	hsa-miR-9-5p	89006901	89006907	neighbouring	0.507439063767933	0.937962982098997	0.0412928662396255	0.0230291974177466	0.403597276695118
STARD13	hsa-miR-130b-3p	33104577	33104583	hsa-miR-9-5p	33105026	33105033	neighbouring	0.507439063767933	1.00018573652793	0.071418344686519	0.0557087719940245	0.445158368231931
TGFBR2	hsa-miR-130b-3p	30691865	30691871	hsa-miR-9-5p	30691646	30691653	neighbouring	0.507439063767933	1.08811839173253	0.0444912633254265	0.0754036390478893	0.508035360012181
ZBTB4	hsa-miR-130b-3p	7460691	7460698	hsa-miR-9-5p	7460751	7460757	neighbouring	0.507439063767933	1.10347537517784	0.0256505171911519	0.0667349710047969	0.41838374699097
ZBTB7A	hsa-miR-130b-3p	4045098	4045105	hsa-miR-9-5p	4044870	4044876	neighbouring	0.507439063767933	1.086529961158	0.0334366761954178	0.0737081496280733	0.304889222326566
ZDHHC7	hsa-miR-130b-3p	84975855	84975861	hsa-miR-9-5p	84975546	84975552	neighbouring	0.507439063767933	1.0916455339706	0.023009195661177	0.0678899713897518	0.291867189848779
ZEB2	hsa-miR-130b-3p	144389145	144389151	hsa-miR-9-5p	144385412	144385419	neighbouring	0.507439063767933	1.1593776350537	0.078189637138827	0.0461104937156209	0.469334910072281
RAP1A	hsa-miR-324-5p	111712696	111712702	hsa-miR-331-3p	111715058	111715064	neighbouring	0.507133521624796	1.21843006754755	0.0460057220383315	0.0676799567462645	0.344729808847452
CALD1	hsa-miR-30b-5p	134970451	134970457	hsa-miR-374b-5p	134969097	134969103	neighbouring	0.506873147208899	1.08963178396526	0.0838059324593045	0.0423288560158099	0.292238049908149
EDEM3	hsa-miR-30b-5p	184691434	184691441	hsa-miR-374b-5p	184690544	184690550	neighbouring	0.506873147208899	1.10403721166687	0.0224289229373857	0.0690002115245312	0.284532258269018
INHBA	hsa-miR-30b-5p	41688868	41688874	hsa-miR-374b-5p	41688551	41688558	neighbouring	0.506873147208899	1.20632540085647	0.0555049586582569	0.0411898585641854	0.324118922651209
SCNM1	hsa-miR-326	151169890	151169896	hsa-miR-486-5p	151170007	151170013	neighbouring	0.506383076514429	1.18183641219231	0.0812750686555558	0.025292872600864	0.329673607672455
KLF7	hsa-miR-107	207077713	207077719	hsa-miR-301a-3p	207080424	207080430	neighbouring	0.506311242093661	1.20900557214965	0.0318114894330507	0.0806710830255638	0.3161435183178
N4BP1	hsa-miR-107	48542710	48542716	hsa-miR-301a-3p	48538760	48538766	neighbouring	0.506311242093661	1.03802944016409	0.0451250367972457	0.041823722237888	0.273919804365483
NDEL1	hsa-miR-107	8467923	8467930	hsa-miR-301a-3p	8467260	8467266	neighbouring	0.506311242093661	1.18387638786211	0.0459843505997769	0.0590660061851865	0.314344165275804
RPS6KA3	hsa-miR-107	20155273	20155279	hsa-miR-301a-3p	20154525	20154531	neighbouring	0.506311242093661	1.10733824627006	0.0486811131545126	0.020202199014828	0.264355677934956
GPR174	hsa-miR-200a-3p	79173813	79173819	hsa-miR-219a-5p	79172806	79172813	neighbouring	0.506119145472126	0.966037472080874	0.0682405377773972	0.00863611218841778	0.229017502713879
RAB23	hsa-miR-30b-5p	57189307	57189314	hsa-miR-338-3p	57190163	57190170	neighbouring	0.505569967614489	1.04686977064517	0.0789869756088341	0.022948501485378	0.283085530958424
RUNX2	hsa-miR-30b-5p	45550653	45550659	hsa-miR-338-3p	45548547	45548554	neighbouring	0.505569967614489	1.06756582631669	0.0747134142795694	0.0303949911560158	0.26634990467351
SH3PXD2A	hsa-miR-30b-5p	103599041	103599048	hsa-miR-338-3p	103599811	103599817	neighbouring	0.505569967614489	0.980092706575239	0.099455532133641	0.0229681679454847	0.219129255323889
SOX4	hsa-miR-30b-5p	21597823	21597830	hsa-miR-338-3p	21597248	21597254	neighbouring	0.505569967614489	1.03023603438375	0.0811163783897684	0.0503922362556407	0.300750942660315
TBL1XR1	hsa-miR-30b-5p	177020654	177020661	hsa-miR-338-3p	177025280	177025286	neighbouring	0.505569967614489	1.06671857433456	0.0551979571734726	0.0469162506749674	0.356778216229694
TIA1	hsa-miR-30b-5p	70212652	70212658	hsa-miR-338-3p	70212530	70212537	neighbouring	0.505569967614489	1.03617926066939	0.085822264960315	0.034533758754861	0.27725443424791
UBE2G1	hsa-miR-30b-5p	4269328	4269334	hsa-miR-338-3p	4272458	4272464	neighbouring	0.505569967614489	0.801427576818223	0.0299517204643862	0.0173152787054851	0.229048979652269
RHOB	hsa-miR-30e-5p	20449364	20449371	hsa-miR-590-5p	20449382	20449388	neighbouring	0.505514233121582	1.22719468764841	0.0414567055151013	0.0745107880008795	0.307773876588716
CAV2	hsa-miR-142-5p	116508140	116508147	hsa-miR-148a-3p	116506872	116506878	neighbouring	0.50526094623198	1.0199787961892	0.0522611014032179	0.0676283716872827	0.322359230112313
DSTYK	hsa-miR-142-5p	205143662	205143668	hsa-miR-148a-3p	205143674	205143681	neighbouring	0.50526094623198	0.953591535048987	0.0731435863818261	0.049752640184994	0.281974174127286
EPN2	hsa-miR-142-5p	19335120	19335126	hsa-miR-148a-3p	19336523	19336530	neighbouring	0.50526094623198	1.01389471080818	0.0318549737689502	0.0602980357761889	0.275127349669563
BHLHE41	hsa-miR-106b-5p	26121284	26121290	hsa-miR-182-5p	26120807	26120813	neighbouring	0.504948544037895	1.22974721440435	0.0858534514355596	0.0509191398639691	0.352691987154446
EPAS1	hsa-miR-106b-5p	46384830	46384836	hsa-miR-182-5p	46385074	46385081	neighbouring	0.504948544037895	1.16008145176371	0.036984081264975	0.102366344955831	0.393081078728806
FEM1C	hsa-miR-106b-5p	115522838	115522845	hsa-miR-182-5p	115524058	115524064	neighbouring	0.504948544037895	1.21157017083036	0.0284748973805111	0.0419500426333135	0.305335177226868
GCNT4	hsa-miR-106b-5p	75028384	75028390	hsa-miR-182-5p	75028108	75028115	neighbouring	0.504948544037895	1.1222765056339	0.0435858836739355	0.0798524938452351	0.283826060801199
NTN4	hsa-miR-106b-5p	95658566	95658573	hsa-miR-182-5p	95658983	95658989	neighbouring	0.504948544037895	1.2850541762596	0.0310078315761422	0.104494008030146	0.345372244465498
RAPGEF5	hsa-miR-106b-5p	22122368	22122374	hsa-miR-182-5p	22118872	22118879	neighbouring	0.504948544037895	1.20576408701023	0.0417548649146662	0.0568852325179848	0.271377396751452
SHANK2	hsa-miR-106b-5p	70469503	70469509	hsa-miR-182-5p	70470196	70470202	neighbouring	0.504948544037895	1.10045804272284	0.0421324202790507	0.0882563856574169	0.270582236797367
TNFSF11	hsa-miR-106b-5p	42607535	42607541	hsa-miR-182-5p	42607763	42607770	neighbouring	0.504948544037895	0.970936422921379	0.0293328663003423	0.0697336014379713	0.277669872935939
TRIM8	hsa-miR-106b-5p	102658205	102658211	hsa-miR-182-5p	102658028	102658034	neighbouring	0.504948544037895	1.13390367914672	0.00679782890704644	0.127530104775212	0.2921543177914
UBASH3B	hsa-miR-106b-5p	122810593	122810599	hsa-miR-182-5p	122814309	122814316	neighbouring	0.504948544037895	1.28451528475978	0.0349172778297205	0.0639535775017762	0.361537370406129
ETV1	hsa-miR-19a-3p	13895336	13895342	hsa-miR-93-5p	13895689	13895696	neighbouring	0.504522956099981	1.1447215302062	0.0310072960279056	0.0461765980034179	0.314290361687088
HNRNPH3	hsa-miR-140-5p	68342270	68342276	hsa-miR-142-5p	68342142	68342149	neighbouring	0.50432901389187	0.912561999518211	0.0157168666341873	0.0634456391427504	0.23983116436016
IFFO2	hsa-miR-140-5p	18905526	18905532	hsa-miR-142-5p	18904328	18904334	neighbouring	0.50432901389187	0.977210051863767	0.0130109530103356	0.0847793286928212	0.244906648089433
LRP4	hsa-miR-140-5p	46856924	46856931	hsa-miR-142-5p	46856901	46856907	neighbouring	0.50432901389187	0.999513962900827	0.0193534024645396	0.0908462599393145	0.233883429886181
TSC22D2	hsa-miR-140-5p	150459695	150459701	hsa-miR-142-5p	150458707	150458714	neighbouring	0.50432901389187	0.911260651250734	0.0145638298715842	0.0673811310845882	0.214303648632152
CBX6	hsa-miR-16-5p	38863435	38863441	hsa-miR-425-5p	38864333	38864339	neighbouring	0.503760336715086	1.17040343648377	0.0562487144464445	0.0501012740382276	0.270744453947686
ELMSAN1	hsa-miR-16-5p	73718197	73718203	hsa-miR-425-5p	73717752	73717758	neighbouring	0.503760336715086	1.17925180345714	0.0822688120902653	0.025265012560106	0.292818558459555
LPP	hsa-miR-16-5p	188878295	188878301	hsa-miR-425-5p	188889004	188889011	neighbouring	0.503760336715086	1.10733835928978	0.0931431609071566	0.00620724517910903	0.289625012179316
ZBTB43	hsa-miR-16-5p	126837886	126837892	hsa-miR-425-5p	126837873	126837879	neighbouring	0.503760336715086	1.19776955164597	0.0707250731164253	0.0281526363961904	0.288268495935697
ZNF423	hsa-miR-16-5p	49491134	49491140	hsa-miR-425-5p	49491183	49491189	neighbouring	0.503760336715086	0.856316803876562	0.0274644991134476	0.0457858635225347	0.236383985989177
LDLR	hsa-miR-148b-3p	11132191	11132197	hsa-miR-301a-3p	11132132	11132138	neighbouring	0.503668889463297	1.02974574844092	0.0271343795307855	0.0598063948388131	0.252374906261438
ZBTB7A	hsa-miR-148b-3p	4045869	4045875	hsa-miR-301a-3p	4045098	4045105	neighbouring	0.503668889463297	0.989775756835116	0.0392209574384237	0.0592791374042514	0.3036437362355
C16orf87	hsa-miR-29a-3p	46802317	46802323	hsa-miR-326	46802576	46802582	neighbouring	0.503536571976499	0.962061711366633	0.0193951290810224	0.093997313436306	0.250190183593559
EPHB3	hsa-miR-29a-3p	184582160	184582166	hsa-miR-326	184582214	184582221	neighbouring	0.503536571976499	1.15405355831014	0.0416267885466616	0.104731942766555	0.338023459579326
FAM83F	hsa-miR-29a-3p	40029959	40029965	hsa-miR-326	40033795	40033802	neighbouring	0.503536571976499	1.06665406341114	0.0201725933414904	0.100778796091933	0.315899981740531
GRPEL2	hsa-miR-29a-3p	149354416	149354422	hsa-miR-326	149351310	149351316	neighbouring	0.503536571976499	1.0082393035753	2.22044604925031e-16	0.158704676345565	0.252837924651371
LRRC28	hsa-miR-29a-3p	99388535	99388541	hsa-miR-326	99386496	99386503	neighbouring	0.503536571976499	0.870414130135088	0.0150498554720984	0.0999971280445978	0.228833679714609
MEST	hsa-miR-29a-3p	130506125	130506131	hsa-miR-326	130505828	130505834	neighbouring	0.503536571976499	1.0387388553382	0.0124217269961469	0.100508064724192	0.27843479712924
NAV1	hsa-miR-29a-3p	201820086	201820092	hsa-miR-326	201820419	201820426	neighbouring	0.503536571976499	1.14587544684664	0.00991049311196784	0.105336956060156	0.288175663264767
RIT1	hsa-miR-29a-3p	155898199	155898206	hsa-miR-326	155899998	155900005	neighbouring	0.503536571976499	1.05714269670584	1.66533453693773e-16	0.103442261794808	0.271128688840138
URB1	hsa-miR-29a-3p	32311692	32311698	hsa-miR-326	32311901	32311907	neighbouring	0.503536571976499	1.00085179386377	0.0123924689141298	0.124105981345255	0.243472613094496
PLXNA2	hsa-let-7g-5p	208023984	208023990	hsa-miR-374a-5p	208022496	208022502	neighbouring	0.503310942828163	1.16713432648572	0.00904821376620207	0.119933358453321	0.275086026958574
SCN9A	hsa-miR-186-5p	166196833	166196840	hsa-miR-30c-5p	166198645	166198652	neighbouring	0.502608031162739	1.26143052250448	0.065762291252134	0.0568275973316689	0.314141943093831
SPTLC2	hsa-miR-186-5p	77506969	77506975	hsa-miR-30c-5p	77507011	77507017	neighbouring	0.502608031162739	1.06745270235799	0.0357139440086859	0.065522733925672	0.239998893620429
RNF217	hsa-miR-16-5p	125083135	125083141	hsa-miR-192-5p	125084045	125084052	neighbouring	0.502153887531204	0.951415510141534	0.121626214345721	0.00339445153950294	0.228633541017935
SNX33	hsa-miR-16-5p	75658583	75658589	hsa-miR-192-5p	75659456	75659462	neighbouring	0.502153887531204	0.905595142660212	0.0906636625317089	0.0182738121317901	0.259515527364543
CSRNP2	hsa-miR-145-5p	51063101	51063108	hsa-miR-29a-3p	51061500	51061507	neighbouring	0.501753576183646	0.830286611379478	0.0746599903315127	0.0146820396566867	0.201996012689679
DDX46	hsa-miR-145-5p	134829162	134829168	hsa-miR-29a-3p	134830864	134830870	neighbouring	0.501753576183646	0.81429820160727	0.0615544455969399	0.0475845800649762	0.234584408577847
H2AFX	hsa-miR-145-5p	119093964	119093971	hsa-miR-29a-3p	119094401	119094407	neighbouring	0.501753576183646	0.881512876375286	0.0627853718916206	0.0567146434918621	0.287988256070791
MEST	hsa-miR-145-5p	130506244	130506251	hsa-miR-29a-3p	130506125	130506131	neighbouring	0.501753576183646	0.816855343700122	0.0680070049691306	0.0459259028668342	0.244930621258552
MTX3	hsa-miR-145-5p	79976775	79976781	hsa-miR-29a-3p	79982432	79982438	neighbouring	0.501753576183646	0.925182707579559	0.0381455499182033	0.0332748232809131	0.21702540721894
NAA40	hsa-miR-145-5p	63957242	63957248	hsa-miR-29a-3p	63955462	63955468	neighbouring	0.501753576183646	0.924834474587754	0.101092443892188	0.0169032629539443	0.272192337186783
PAN2	hsa-miR-145-5p	56317454	56317461	hsa-miR-29a-3p	56317469	56317476	neighbouring	0.501753576183646	0.921857964615884	0.0665648533077804	0.0144400062066311	0.228212257237271
PGM3	hsa-miR-145-5p	83169204	83169210	hsa-miR-29a-3p	83168167	83168173	neighbouring	0.501753576183646	0.890038067914679	0.0390131908644174	0.0566940207048346	0.246461430081775
SENP1	hsa-miR-145-5p	48044800	48044806	hsa-miR-29a-3p	48045116	48045122	neighbouring	0.501753576183646	0.925397101340415	0.0491430027017715	0.0361352606664175	0.306117843357633
SIKE1	hsa-miR-145-5p	114771457	114771464	hsa-miR-29a-3p	114773745	114773752	neighbouring	0.501753576183646	0.916575410663638	0.0529592652220396	0.038079331829045	0.261823574069099
XRN1	hsa-miR-145-5p	142306922	142306929	hsa-miR-29a-3p	142310922	142310928	neighbouring	0.501753576183646	0.841690235442578	0.0618828930266523	0.0106666694469241	0.229593898027764
BHLHE41	hsa-miR-130b-3p	26121384	26121390	hsa-miR-182-5p	26120807	26120813	neighbouring	0.501517698144173	1.21799237822945	0.0744048267408449	0.0424176872048674	0.361193439813548
CHST11	hsa-miR-130b-3p	104758386	104758393	hsa-miR-182-5p	104761911	104761917	neighbouring	0.501517698144173	1.24597442381076	0.0279557501041185	0.0419293791102742	0.410614814120287
CYLD	hsa-miR-130b-3p	50796698	50796704	hsa-miR-182-5p	50799562	50799569	neighbouring	0.501517698144173	1.18237210923426	0.0398140542054666	0.0691315956760539	0.381186326768734
FAM78A	hsa-miR-130b-3p	131258686	131258693	hsa-miR-182-5p	131260321	131260328	neighbouring	0.501517698144173	1.10006135282377	0.0545438720196354	0.0442588598551459	0.326902122727641
MOB3B	hsa-miR-130b-3p	27328439	27328446	hsa-miR-182-5p	27329441	27329447	neighbouring	0.501517698144173	1.25863662048634	0.0277154121637531	0.0790544416725347	0.339492135069114
N4BP1	hsa-miR-130b-3p	48538760	48538766	hsa-miR-182-5p	48541934	48541941	neighbouring	0.501517698144173	1.12488055451144	0.0464074544236729	0.0635924788517196	0.278802411273169
PCGF5	hsa-miR-130b-3p	91278350	91278356	hsa-miR-182-5p	91280546	91280552	neighbouring	0.501517698144173	1.21018149078868	0.039998663090017	0.0610092860175687	0.324446376660608
PRUNE2	hsa-miR-130b-3p	76614465	76614472	hsa-miR-182-5p	76614370	76614376	neighbouring	0.501517698144173	0.991914327620291	0.0501717610012511	0.0292060445658047	0.343059420527615
RAPGEF4	hsa-miR-130b-3p	173052653	173052659	hsa-miR-182-5p	173052729	173052735	neighbouring	0.501517698144173	0.900999879117666	0.0542816522074829	0.0379694931326531	0.283368059492731
SHANK2	hsa-miR-130b-3p	70469505	70469511	hsa-miR-182-5p	70470196	70470202	neighbouring	0.501517698144173	1.0718106487486	0.0377870175148369	0.0717222772786851	0.287116345176099
STARD13	hsa-miR-130b-3p	33104577	33104583	hsa-miR-182-5p	33103289	33103295	neighbouring	0.501517698144173	1.0538931902221	0.0685816714979366	0.0688475475521753	0.447995041420514
TMEM50B	hsa-miR-130b-3p	33449449	33449455	hsa-miR-182-5p	33450737	33450744	neighbouring	0.501517698144173	1.17450601595077	0.0374492611890967	0.0617962816244316	0.309063264613091
TMOD1	hsa-miR-130b-3p	97599821	97599827	hsa-miR-182-5p	97600195	97600202	neighbouring	0.501517698144173	0.883415785460036	0.0378711398317881	0.0452464912227104	0.316642712965785
ZEB2	hsa-miR-130b-3p	144389145	144389151	hsa-miR-182-5p	144387345	144387351	neighbouring	0.501517698144173	1.17970905794302	0.0585848221085692	0.0706490720881162	0.488939725102538
C11orf24	hsa-miR-16-5p	68261472	68261478	hsa-miR-32-5p	68261548	68261554	neighbouring	0.500105163583654	0.953180264630438	0.0414740440338813	0.0191628091382182	0.217205809613568
FSTL1	hsa-miR-16-5p	120394743	120394749	hsa-miR-32-5p	120396804	120396810	neighbouring	0.500105163583654	1.12943604052836	0.0370362405505439	0.0474676248889278	0.283854668357191
ITPRIPL2	hsa-miR-16-5p	19121447	19121453	hsa-miR-32-5p	19116646	19116652	neighbouring	0.500105163583654	1.15491029768519	0.084240386500055	0.0284170325346263	0.332067816336408
PRSS12	hsa-miR-16-5p	118281793	118281799	hsa-miR-32-5p	118280296	118280303	neighbouring	0.500105163583654	1.30203813151623	0.0705277921935225	0.026957205079828	0.268948057826543
SLC24A3	hsa-miR-16-5p	19721434	19721440	hsa-miR-32-5p	19721180	19721187	neighbouring	0.500105163583654	1.21594980699986	0.0793469726623175	0.037114178564115	0.309616101746454
SYNDIG1	hsa-miR-16-5p	24666473	24666479	hsa-miR-32-5p	24665882	24665889	neighbouring	0.500105163583654	1.23741963293309	0.066263337218805	0.0435963937167587	0.259820825842629
USP31	hsa-miR-16-5p	23066350	23066357	hsa-miR-32-5p	23062033	23062039	neighbouring	0.500105163583654	1.23470820457488	0.0395794934457208	0.0824599092815562	0.340293126297016
ZNF469	hsa-miR-16-5p	88439768	88439774	hsa-miR-32-5p	88440551	88440557	neighbouring	0.500105163583654	1.05369036302255	0.0823649150263131	0.0275467276037893	0.285553066835059
ADAMTS5	hsa-miR-15a-5p	26923495	26923501	hsa-miR-30c-5p	26920975	26920981	neighbouring	0.500102449310207	0.799635927723478	0.00779347001833353	0.036808959060036	0.214629638124019
CALU	hsa-miR-15a-5p	128770370	128770376	hsa-miR-30c-5p	128771464	128771471	neighbouring	0.500102449310207	1.09178509289449	0.0498544410151394	0.0473691914717037	0.324145499755159
IGF1R	hsa-miR-15a-5p	98958711	98958717	hsa-miR-30c-5p	98963071	98963077	neighbouring	0.500102449310207	1.17265445833398	0.0491584754514227	0.0362704155733022	0.29749947630364
TMEM87A	hsa-miR-15a-5p	42210726	42210732	hsa-miR-30c-5p	42211074	42211081	neighbouring	0.500102449310207	1.04115401442011	0.0204773007341294	0.0724073979568016	0.268295368529578
```
