## Supplementary material for "Explore synergistic and competitive miRNA regulation mechanisms in the miRNA-mRNA regulatory network from the information decomposition perspective": prad.competiton.results.bed

```
mRNA	miRNA.x	start.x	end.x	miRNA.y	start.y	end.y	interaction	Pearson.miRNA.pair	synergy	unique.miRNA.x	unique.miRNA.y	redundancy
CALD1	hsa-miR-17-5p	134968755	134968762	hsa-miR-20a-5p	134968755	134968762	overlapping	0.975083617618425	0.377032116165973	0.0389191733736594	0.0205182528345783	0.439352192718152
HOXB8	hsa-miR-25-3p	48612857	48612863	hsa-miR-92a-3p	48612857	48612863	overlapping	0.751578013588924	0.100835296825799	0.0124719778175325	0.0207643370448896	0.106790429592647
HS3ST5	hsa-miR-106a-5p	114057182	114057188	hsa-miR-93-5p	114057182	114057188	overlapping	0.736975788563436	0.119872135042874	0.00639908129489163	0.010425434577379	0.121877041331286
```
