## Supplementary material for "Explore synergistic and competitive miRNA regulation mechanisms in the miRNA-mRNA regulatory network from the information decomposition perspective": prad.synergy.results.bed

```
mRNA	miRNA.x	start.x	end.x	miRNA.y	start.y	end.y	interaction	Pearson.miRNA.pair	synergy	unique.miRNA.x	unique.miRNA.y	redundancy
ACVRL1	hsa-miR-17-5p	51921245	51921251	hsa-miR-20a-5p	51922848	51922854	neighbouring	0.975083617618425	0.476525698781595	0.0333866393016123	0.0520699793727766	0.323777191159778
GLIS3	hsa-miR-17-5p	3824968	3824974	hsa-miR-20a-5p	3824803	3824809	neighbouring	0.975083617618425	0.345025023065964	0.0350139606352893	0.0209527722669188	0.335332438548016
KIAA0513	hsa-miR-17-5p	85090521	85090528	hsa-miR-20a-5p	85093500	85093507	neighbouring	0.975083617618425	0.47502266059238	0.029983429691643	0.0389971215831191	0.397262331816503
NFIC	hsa-miR-17-5p	3463720	3463726	hsa-miR-20a-5p	3464162	3464168	neighbouring	0.975083617618425	0.450415269391887	0.0396292533636445	0.0359151058242829	0.306635905789096
PDCD1LG2	hsa-miR-17-5p	5570085	5570092	hsa-miR-20a-5p	5570196	5570203	neighbouring	0.975083617618425	0.413214863103047	0.0264884875938056	0.0122330519231111	0.26490157469345
PKD2	hsa-miR-17-5p	88075826	88075833	hsa-miR-20a-5p	88077741	88077748	neighbouring	0.975083617618425	0.455514779372599	0.0587702061625169	0.0454786175072078	0.344975993959379
SNTB2	hsa-miR-17-5p	69304398	69304404	hsa-miR-20a-5p	69305304	69305310	neighbouring	0.975083617618425	0.461712057213275	0.0193376371406241	0.0467140781063736	0.347913674800696
STAT3	hsa-miR-17-5p	42315579	42315585	hsa-miR-20a-5p	42315289	42315295	neighbouring	0.975083617618425	0.453569519881331	0.0380431182747114	0.0360238201217675	0.412944420143679
USP46	hsa-miR-17-5p	52596145	52596152	hsa-miR-20a-5p	52594266	52594273	neighbouring	0.975083617618425	0.508295176663741	0.0286933802910467	0.0511285193828672	0.331668012073132
WDFY2	hsa-miR-17-5p	51761412	51761419	hsa-miR-20a-5p	51762729	51762736	neighbouring	0.975083617618425	0.416543276566984	0.0355912311359045	0.03606770738406	0.308871305749381
XRN1	hsa-miR-17-5p	142311362	142311368	hsa-miR-20a-5p	142311321	142311328	neighbouring	0.975083617618425	0.458372547911876	0.0441061659688426	0.0161885256918446	0.299855457375305
ZNFX1	hsa-miR-17-5p	49246776	49246783	hsa-miR-20a-5p	49245936	49245943	neighbouring	0.975083617618425	0.446989750494494	0.0161181974394407	0.0497237136365938	0.356774598953291
CFL2	hsa-miR-200a-3p	34712270	34712276	hsa-miR-200b-3p	34712793	34712799	neighbouring	0.94236414830019	0.517721655697409	0.00675492546155554	0.0568042856736766	0.363134556823013
DLC1	hsa-miR-200a-3p	13084337	13084344	hsa-miR-200b-3p	13084437	13084444	neighbouring	0.94236414830019	0.570944378165182	0.0666395874120613	0.0316464648944341	0.324934306393922
ACVRL1	hsa-miR-106a-5p	51921245	51921251	hsa-miR-20b-5p	51922848	51922854	neighbouring	0.937921726793436	0.736757542444138	0.0240370159467345	0.0366881507211101	0.372004523487881
BHLHE41	hsa-miR-106a-5p	26121284	26121290	hsa-miR-20b-5p	26120493	26120499	neighbouring	0.937921726793436	0.670241718017683	0.0284731689277288	0.0739590047032596	0.325041601647614
PLEKHA3	hsa-miR-106a-5p	178503985	178503992	hsa-miR-20b-5p	178504304	178504310	neighbouring	0.937921726793436	0.44979003040892	0.013721710914797	0.0139016609956102	0.28576485589125
SPRY4	hsa-miR-106a-5p	142314011	142314017	hsa-miR-20b-5p	142312022	142312028	neighbouring	0.937921726793436	0.736237549135163	0.0311818560940826	0.0245797590952425	0.325381933306581
TXNIP	hsa-miR-106a-5p	145993048	145993055	hsa-miR-20b-5p	145992652	145992658	neighbouring	0.937921726793436	0.682172519699843	0.0232428143680533	0.0540321107887692	0.339670428408647
AIDA	hsa-miR-221-3p	222669821	222669827	hsa-miR-222-3p	222668166	222668172	neighbouring	0.91953276081784	0.577008817364776	0.0300630964338586	0.0241170816356979	0.248169550230599
EGR2	hsa-miR-20b-5p	62812742	62812749	hsa-miR-363-3p	62812589	62812595	neighbouring	0.904979706744359	0.872666912418891	0.0602952616363626	0.0170347520487469	0.354317808819737
EIF5A2	hsa-miR-20b-5p	170888704	170888710	hsa-miR-363-3p	170890339	170890345	neighbouring	0.904979706744359	0.779146785939619	0.0692977644235455	0.0216660441313508	0.36777572694682
GDF11	hsa-miR-20b-5p	55751508	55751515	hsa-miR-363-3p	55750012	55750019	neighbouring	0.904979706744359	0.692495113798965	0.0482767782050941	0.0352354975158477	0.289718523601662
SMAD7	hsa-miR-20b-5p	48920000	48920006	hsa-miR-363-3p	48920037	48920043	neighbouring	0.904979706744359	0.696739028196522	0.0590257746547236	0.0317622420822916	0.310647084690687
TAGAP	hsa-miR-20b-5p	159035125	159035131	hsa-miR-363-3p	159035632	159035639	neighbouring	0.904979706744359	0.621657840254521	0.0276985111846313	0.0189975106005152	0.245868710339555
ATP11A	hsa-miR-19a-3p	112883953	112883959	hsa-miR-19b-3p	112886365	112886371	neighbouring	0.898365701818703	0.835415656615762	0.0597100619153969	0.0553821058151402	0.333518950217169
BMPR2	hsa-miR-19a-3p	202560150	202560156	hsa-miR-19b-3p	202560589	202560596	neighbouring	0.898365701818703	0.806671237714755	0.0724616703414624	0.0469241841966989	0.39358593828955
CCNT2	hsa-miR-19a-3p	134955940	134955947	hsa-miR-19b-3p	134955975	134955982	neighbouring	0.898365701818703	0.723336562571484	0.0263086189951134	0.0274786068490632	0.292886830861176
HHIP	hsa-miR-19a-3p	144739313	144739319	hsa-miR-19b-3p	144739726	144739733	neighbouring	0.898365701818703	0.863172935272727	0.0348304154054292	0.0470058702309354	0.356977118304039
KLF13	hsa-miR-19a-3p	31372492	31372498	hsa-miR-19b-3p	31372615	31372621	neighbouring	0.898365701818703	0.865597710306538	0.0349702033273461	0.0585456963983009	0.384372750246187
MBNL2	hsa-miR-19a-3p	97392038	97392044	hsa-miR-19b-3p	97392751	97392757	neighbouring	0.898365701818703	0.793125691317185	0.029940902227203	0.0634735146314921	0.419743491594128
PRUNE2	hsa-miR-19a-3p	76614467	76614473	hsa-miR-19b-3p	76612816	76612823	neighbouring	0.898365701818703	0.785158538485331	0.0336565064769571	0.0707094254823738	0.366331909769982
RNF145	hsa-miR-19a-3p	159157755	159157761	hsa-miR-19b-3p	159157681	159157687	neighbouring	0.898365701818703	0.752973241753284	0.0479534568434535	0.0330120227834537	0.319975240464174
SLC24A3	hsa-miR-19a-3p	19722212	19722219	hsa-miR-19b-3p	19722832	19722838	neighbouring	0.898365701818703	0.865048242378611	0.0370990100727789	0.0480210653406553	0.330847495640639
SYNM	hsa-miR-19a-3p	99133343	99133349	hsa-miR-19b-3p	99133730	99133737	neighbouring	0.898365701818703	0.825754513989231	0.0450801171504272	0.0301270934157878	0.369752596975756
ACVRL1	hsa-miR-17-5p	51921245	51921251	hsa-miR-93-5p	51922848	51922854	neighbouring	0.89790484257116	0.842448878647976	0.0263030323129808	0.0404297484306732	0.330860798148409
GLIS3	hsa-miR-17-5p	3824968	3824974	hsa-miR-93-5p	3824803	3824809	neighbouring	0.89790484257116	0.571426854630837	0.0239730863568757	0.0462952054505643	0.34637331282643
PRRG4	hsa-miR-17-5p	32854104	32854110	hsa-miR-93-5p	32855781	32855787	neighbouring	0.89790484257116	0.771180021897076	0.0340888005480637	0.0675466223955802	0.39964189022273
SLC40A1	hsa-miR-17-5p	189560740	189560746	hsa-miR-93-5p	189560706	189560712	neighbouring	0.89790484257116	0.834137107885627	0.0154038558001596	0.10423624989467	0.380849848666328
SLC46A3	hsa-miR-17-5p	28701304	28701310	hsa-miR-93-5p	28700838	28700845	neighbouring	0.89790484257116	0.819014125834062	0.0297211134023665	0.0692438931260102	0.398834654103518
SPRED1	hsa-miR-17-5p	38354708	38354714	hsa-miR-93-5p	38355377	38355383	neighbouring	0.89790484257116	0.776993636998654	0.0200659204762444	0.0818044780055161	0.403881698429172
TLR4	hsa-miR-17-5p	117722461	117722467	hsa-miR-93-5p	117723803	117723809	neighbouring	0.89790484257116	0.787471154634647	0.0459598327882049	0.0401443579664424	0.330937050445734
WDFY2	hsa-miR-17-5p	51761412	51761419	hsa-miR-93-5p	51762729	51762736	neighbouring	0.89790484257116	0.664611873197179	0.0243931425080701	0.0493834888147022	0.320069394377215
ZBTB4	hsa-miR-17-5p	7460222	7460228	hsa-miR-93-5p	7460073	7460080	neighbouring	0.89790484257116	0.718903644004595	0.0178015828181156	0.0886417611841953	0.406079907733918
ACVRL1	hsa-miR-20a-5p	51921245	51921251	hsa-miR-93-5p	51922848	51922854	neighbouring	0.894987514988737	0.842839524398855	0.0445023720090988	0.0399457480556268	0.331344798523456
FGD4	hsa-miR-20a-5p	32640615	32640622	hsa-miR-93-5p	32645987	32645994	neighbouring	0.894987514988737	0.672343891367554	0.0354361206817542	0.0433653752530967	0.278935749681977
GLIS3	hsa-miR-20a-5p	3824968	3824974	hsa-miR-93-5p	3824803	3824809	neighbouring	0.894987514988737	0.587726283344666	0.0189329927604779	0.0553163002225371	0.337352218054457
PURA	hsa-miR-20a-5p	140115366	140115372	hsa-miR-93-5p	140116570	140116577	neighbouring	0.894987514988737	0.670099622300452	0.0149935727003871	0.0295222916440929	0.327452533500693
WDFY2	hsa-miR-20a-5p	51761412	51761419	hsa-miR-93-5p	51762729	51762736	neighbouring	0.894987514988737	0.651720107334506	0.0336790218192879	0.0581928918777646	0.311259991314153
CALD1	hsa-miR-17-5p	134968755	134968762	hsa-miR-19b-3p	134968545	134968552	neighbouring	0.894180148075585	0.69450408252473	0.060731940249	0.025480767325546	0.417539425842811
CHIC1	hsa-miR-17-5p	73681504	73681510	hsa-miR-19b-3p	73681161	73681168	neighbouring	0.894180148075585	0.707217244658978	0.0526431167672438	0.0753161750214348	0.359749263051177
ENPP5	hsa-miR-17-5p	46160996	46161003	hsa-miR-19b-3p	46161026	46161032	neighbouring	0.894180148075585	0.734039309242083	0.0424974651961926	0.0379513876852932	0.322720870583599
GJA1	hsa-miR-17-5p	121448494	121448500	hsa-miR-19b-3p	121449373	121449379	neighbouring	0.894180148075585	0.818289233604758	0.030562990465599	0.0522524898644407	0.433543329632721
ITGB8	hsa-miR-17-5p	20410228	20410235	hsa-miR-19b-3p	20412566	20412572	neighbouring	0.894180148075585	0.817160037688444	0.0440862338672189	0.0328953517521792	0.424432136208004
KIAA1671	hsa-miR-17-5p	25197160	25197167	hsa-miR-19b-3p	25195208	25195215	neighbouring	0.894180148075585	0.776131865022475	0.0389074164323637	0.0558577555620912	0.431386325480241
MFAP3L	hsa-miR-17-5p	169990627	169990634	hsa-miR-19b-3p	169986608	169986615	neighbouring	0.894180148075585	0.641391557609785	0.0433592147763009	0.0286164468794294	0.311251591184754
MID1	hsa-miR-17-5p	10447420	10447426	hsa-miR-19b-3p	10449076	10449083	neighbouring	0.894180148075585	0.748047838348722	0.0452056490948496	0.0347121149330528	0.397936141473445
SMURF1	hsa-miR-17-5p	99027712	99027718	hsa-miR-19b-3p	99029343	99029350	neighbouring	0.894180148075585	0.76365933605946	0.0226594428482965	0.053344597158813	0.28419711639935
SYNM	hsa-miR-17-5p	99134152	99134158	hsa-miR-19b-3p	99133343	99133349	neighbouring	0.894180148075585	0.840740402989784	0.056433125498323	0.0309758816027799	0.368903808788764
TACC1	hsa-miR-17-5p	38852135	38852141	hsa-miR-19b-3p	38852761	38852767	neighbouring	0.894180148075585	0.734844324194919	0.0329948418342296	0.0482589728965383	0.409314829904066
TGOLN2	hsa-miR-17-5p	85322500	85322506	hsa-miR-19b-3p	85322509	85322515	neighbouring	0.894180148075585	0.734994639692766	0.0453006597321411	0.0360145678498204	0.363614885746687
TIPARP	hsa-miR-17-5p	156705237	156705243	hsa-miR-19b-3p	156706046	156706053	neighbouring	0.894180148075585	0.764300994940087	0.0631567570042652	0.0259653080926311	0.34130963193095
WDFY2	hsa-miR-17-5p	51761412	51761419	hsa-miR-19b-3p	51761130	51761137	neighbouring	0.894180148075585	0.654941601791353	0.0363445414864636	0.0404773777136118	0.308117995398822
CALD1	hsa-miR-19b-3p	134968545	134968552	hsa-miR-20a-5p	134968755	134968762	neighbouring	0.882829081230444	0.69370327448082	0.033970485444038	0.0508207378284108	0.409049707724319
CCSER2	hsa-miR-19b-3p	84515246	84515253	hsa-miR-20a-5p	84517528	84517535	neighbouring	0.882829081230444	0.783416256821893	0.0242331174230502	0.0536309665587838	0.369364178409723
MFAP3L	hsa-miR-19b-3p	169986608	169986615	hsa-miR-20a-5p	169990627	169990634	neighbouring	0.882829081230444	0.68241847026314	0.0419995129408194	0.0238453870551371	0.297868525123364
MID1	hsa-miR-19b-3p	10449076	10449083	hsa-miR-20a-5p	10447420	10447426	neighbouring	0.882829081230444	0.801371911535946	0.0276044023416726	0.0435266796370022	0.405043854064825
RRAGD	hsa-miR-19b-3p	89367750	89367756	hsa-miR-20a-5p	89367880	89367886	neighbouring	0.882829081230444	0.844031047910452	0.0426480144992524	0.0332950784387239	0.319500030511922
SULF1	hsa-miR-19b-3p	69658678	69658684	hsa-miR-20a-5p	69659792	69659798	neighbouring	0.882829081230444	0.806265220626545	0.060902554632825	0.0294558046422452	0.32407244918443
TACC1	hsa-miR-19b-3p	38852761	38852767	hsa-miR-20a-5p	38852135	38852141	neighbouring	0.882829081230444	0.786603343364381	0.0346622933741122	0.0333933322658894	0.422911509426492
TMEM64	hsa-miR-19b-3p	90625539	90625545	hsa-miR-20a-5p	90625426	90625433	neighbouring	0.882829081230444	0.75243344470117	0.0466001672219751	0.0334354610425466	0.330071686487526
WDFY2	hsa-miR-19b-3p	51761130	51761137	hsa-miR-20a-5p	51761412	51761419	neighbouring	0.882829081230444	0.689625081691739	0.0487231825161505	0.0450668225371578	0.299872190596283
CD69	hsa-miR-17-5p	9753195	9753202	hsa-miR-92a-3p	9752716	9752723	neighbouring	0.882088923632712	0.782467778674822	0.0348505989608694	0.0441715968840125	0.282729826931242
DNAJB9	hsa-miR-17-5p	108574293	108574299	hsa-miR-92a-3p	108574226	108574233	neighbouring	0.882088923632712	0.725008861846808	0.0504727964197926	0.0427333484337018	0.329586889059538
TAGAP	hsa-miR-17-5p	159035125	159035131	hsa-miR-92a-3p	159035632	159035639	neighbouring	0.882088923632712	0.580790434001704	0.0360930341914811	0.0450546393732305	0.251804201279615
DDR1	hsa-miR-199a-5p	30899628	30899635	hsa-miR-199b-5p	30899723	30899730	neighbouring	0.88151090834073	0.723193837028683	0.0769793763813856	0.00992974598951629	0.251662397879371
GDF11	hsa-miR-106a-5p	55751508	55751515	hsa-miR-363-3p	55750012	55750019	neighbouring	0.865098695306412	0.771621109597898	0.0624019601187917	0.037728559183505	0.287225461934005
GPC6	hsa-miR-106a-5p	94405131	94405137	hsa-miR-363-3p	94405423	94405430	neighbouring	0.865098695306412	0.784276306908786	0.0633074203969604	0.0488153976550119	0.300755219247433
HEG1	hsa-miR-106a-5p	124970304	124970311	hsa-miR-363-3p	124965728	124965734	neighbouring	0.865098695306412	0.767807960511736	0.107325994753593	0.0292598544959062	0.324144417425866
TAGAP	hsa-miR-106a-5p	159035125	159035131	hsa-miR-363-3p	159035632	159035639	neighbouring	0.865098695306412	0.645499274913117	0.0449810105593451	0.021623278458027	0.243242942482043
CALU	hsa-miR-200a-3p	128770331	128770337	hsa-miR-429	128770307	128770314	neighbouring	0.847599776502206	0.704676812786491	0.0247675264668164	0.0477310982786914	0.323097245608968
MBOAT2	hsa-miR-200a-3p	8852928	8852934	hsa-miR-429	8858124	8858130	neighbouring	0.847599776502206	0.696743544955375	0.08530923094105	0.0520550856034135	0.325069670772122
RALGPS2	hsa-miR-200a-3p	178917351	178917357	hsa-miR-429	178918248	178918255	neighbouring	0.847599776502206	0.676189464418908	0.0295118685949719	0.0639072645428064	0.29670867417256
S1PR1	hsa-miR-20a-5p	101241055	101241061	hsa-miR-92a-3p	101241389	101241395	neighbouring	0.846064184573652	0.88823542432533	0.0301811778037367	0.035797803925078	0.34888920855195
NEGR1	hsa-miR-200b-3p	71404935	71404941	hsa-miR-429	71403914	71403920	neighbouring	0.843761413702373	0.497192994053399	0.0464484877375212	0.03203098184877	0.330578311712059
RELN	hsa-miR-200b-3p	103472548	103472554	hsa-miR-429	103472458	103472464	neighbouring	0.843761413702373	0.492450050520074	0.0300605849025368	0.0464389384670438	0.283906801440085
ZNF652	hsa-miR-200b-3p	49295625	49295631	hsa-miR-429	49295464	49295471	neighbouring	0.843761413702373	0.569546952727359	0.021758875475056	0.0640337781699197	0.298882582818383
ENPP5	hsa-miR-17-5p	46160996	46161003	hsa-miR-19a-3p	46161026	46161032	neighbouring	0.831298303294742	0.841067681516543	0.036589311246749	0.0541491851735531	0.328629024533043
SYNM	hsa-miR-17-5p	99134152	99134158	hsa-miR-19a-3p	99133343	99133349	neighbouring	0.831298303294742	0.901639607613599	0.0422487102350633	0.0317444900741595	0.383088224052024
TIPARP	hsa-miR-17-5p	156705237	156705243	hsa-miR-19a-3p	156706046	156706053	neighbouring	0.831298303294742	0.889321951081669	0.0741272370276885	0.0191421578758885	0.330339151907526
ZNF827	hsa-miR-17-5p	145759362	145759369	hsa-miR-19a-3p	145759732	145759739	neighbouring	0.831298303294742	0.930451365151427	0.0383238843248809	0.0412566811839711	0.353526728638118
DCUN1D5	hsa-miR-23b-3p	103059184	103059191	hsa-miR-27b-3p	103050821	103050827	neighbouring	0.826928832430919	0.811198278948927	0.0452719263526465	0.0227228576286354	0.327839388078227
MSI1	hsa-miR-23b-3p	120342607	120342614	hsa-miR-27b-3p	120342429	120342435	neighbouring	0.826928832430919	0.706146111296787	0.0180660269486992	0.0529186651716136	0.293531246847359
ATXN1	hsa-miR-19a-3p	16304793	16304800	hsa-miR-20a-5p	16305187	16305193	neighbouring	0.824294418720584	0.845442293607541	0.0312570786490187	0.0265117883853205	0.310204088155054
RRAGD	hsa-miR-19a-3p	89367750	89367756	hsa-miR-20a-5p	89367880	89367886	neighbouring	0.824294418720584	0.939184855752902	0.0830272828275267	0.0313892836824708	0.321405825268175
BNC2	hsa-miR-182-5p	16418026	16418032	hsa-miR-96-5p	16416906	16416912	neighbouring	0.819282569698871	0.580169520703809	0.0143930951681596	0.107661629110659	0.389269032553347
DAB1	hsa-miR-182-5p	56997392	56997399	hsa-miR-96-5p	56997140	56997146	neighbouring	0.819282569698871	0.445189019006875	0.0117103960908861	0.0669385133904744	0.259983889202252
EXT1	hsa-miR-182-5p	117794773	117794779	hsa-miR-96-5p	117799609	117799615	neighbouring	0.819282569698871	0.671309000176501	0.0227553309009959	0.0609606138358488	0.353703922163165
FAT3	hsa-miR-182-5p	92894244	92894251	hsa-miR-96-5p	92896418	92896424	neighbouring	0.819282569698871	0.351643326056309	0.00934791108672312	0.0819019360803616	0.327829766166026
FOXP2	hsa-miR-182-5p	114690303	114690309	hsa-miR-96-5p	114691634	114691640	neighbouring	0.819282569698871	0.507572086148744	0.0242006055224435	0.0827617623274756	0.319803191557729
GJC1	hsa-miR-182-5p	44801951	44801958	hsa-miR-96-5p	44798576	44798583	neighbouring	0.819282569698871	0.768469502840545	0.031087958823064	0.0650665409383963	0.40505688514152
GPR135	hsa-miR-182-5p	59463563	59463569	hsa-miR-96-5p	59463491	59463498	neighbouring	0.819282569698871	0.726843275817003	0.0294640077436599	0.0625394705498641	0.357720993374129
KCNN3	hsa-miR-182-5p	154707464	154707471	hsa-miR-96-5p	154702949	154702955	neighbouring	0.819282569698871	0.536013561091109	0.00988280943264835	0.0503234835784118	0.262707827009861
LPP	hsa-miR-182-5p	188875797	188875803	hsa-miR-96-5p	188886933	188886939	neighbouring	0.819282569698871	0.625554395343342	0.0308841521738351	0.120641143127323	0.371375071464704
LRCH2	hsa-miR-182-5p	115112673	115112679	hsa-miR-96-5p	115111780	115111787	neighbouring	0.819282569698871	0.795308291169404	0.0406830692219839	0.118944567153172	0.39602764280997
MECOM	hsa-miR-182-5p	169084199	169084206	hsa-miR-96-5p	169083978	169083985	neighbouring	0.819282569698871	0.734408186517326	0.0252312046174708	0.0689007642669775	0.340987467564349
MYO1C	hsa-miR-182-5p	1464186	1464192	hsa-miR-96-5p	1465465	1465471	neighbouring	0.819282569698871	0.781470512572172	0.0478011581771969	0.0147974864364149	0.325416453957636
NLGN2	hsa-miR-182-5p	7418866	7418872	hsa-miR-96-5p	7418910	7418916	neighbouring	0.819282569698871	0.794664252164347	0.0079815369589043	0.125929478062167	0.256801367101264
SAMD12	hsa-miR-182-5p	118189725	118189731	hsa-miR-96-5p	118194499	118194505	neighbouring	0.819282569698871	0.678276370190205	0.0139139600069584	0.0996898796701147	0.371763678995475
SH3BP5	hsa-miR-182-5p	15255997	15256003	hsa-miR-96-5p	15256019	15256025	neighbouring	0.819282569698871	0.808761636937718	0.0287993630483293	0.0524784389414357	0.325755952701999
SH3PXD2B	hsa-miR-182-5p	172336583	172336589	hsa-miR-96-5p	172337481	172337488	neighbouring	0.819282569698871	0.76376779273706	0.0237670370187665	0.109124486098802	0.423989827199721
SOX5	hsa-miR-182-5p	23533497	23533503	hsa-miR-96-5p	23533844	23533850	neighbouring	0.819282569698871	0.554930349916453	0.0188512580169886	0.0790611166449169	0.327363978373119
STOX2	hsa-miR-182-5p	184017601	184017607	hsa-miR-96-5p	184017799	184017805	neighbouring	0.819282569698871	0.644748906259479	0.0195419045399234	0.0995752385334623	0.412526089488129
TACC1	hsa-miR-182-5p	38850914	38850921	hsa-miR-96-5p	38852743	38852749	neighbouring	0.819282569698871	0.735583365846038	0.00939930895891089	0.0848628692791794	0.431192769932172
VAMP3	hsa-miR-182-5p	7780320	7780327	hsa-miR-96-5p	7780385	7780392	neighbouring	0.819282569698871	0.614160165530895	0.0162713218843856	0.0928810292638068	0.345971973783838
BACE1	hsa-miR-141-3p	117288008	117288015	hsa-miR-19b-3p	117286111	117286118	neighbouring	0.8111132665889	0.821444875309718	0.0318590943812294	0.0547933203443126	0.314856263347957
CAMSAP2	hsa-miR-141-3p	200859266	200859272	hsa-miR-19b-3p	200858098	200858104	neighbouring	0.8111132665889	0.846533558878272	0.0645629446597847	0.0530329070784666	0.333464763778281
CREBRF	hsa-miR-141-3p	173135356	173135362	hsa-miR-19b-3p	173134623	173134629	neighbouring	0.8111132665889	0.775766255257698	0.0391807474567425	0.0739924270187389	0.357115928305556
DLC1	hsa-miR-141-3p	13084337	13084344	hsa-miR-19b-3p	13085362	13085369	neighbouring	0.8111132665889	0.938387992171725	0.0355503362176225	0.0502992672277306	0.329296403963259
ELK3	hsa-miR-141-3p	96269668	96269675	hsa-miR-19b-3p	96267290	96267296	neighbouring	0.8111132665889	0.909221817317463	0.0379125639973023	0.0564856546508553	0.346539724222389
FRMD6	hsa-miR-141-3p	51729692	51729699	hsa-miR-19b-3p	51730260	51730267	neighbouring	0.8111132665889	0.846427494595652	0.0731290534989484	0.0301580446398175	0.412961040762822
HGF	hsa-miR-141-3p	81702401	81702408	hsa-miR-19b-3p	81699244	81699251	neighbouring	0.8111132665889	0.678555547391224	0.0403361743233633	0.0331014850024497	0.288316147922532
HIPK3	hsa-miR-141-3p	33355646	33355652	hsa-miR-19b-3p	33353729	33353736	neighbouring	0.8111132665889	0.660498207713931	0.0473939391003067	0.05042241042528	0.328285036811828
HMGCS1	hsa-miR-141-3p	43290171	43290178	hsa-miR-19b-3p	43290284	43290290	neighbouring	0.8111132665889	0.818747760816089	0.0252716951776539	0.0548723371726624	0.295411419149119
ITPRIPL2	hsa-miR-141-3p	19121021	19121028	hsa-miR-19b-3p	19121550	19121556	neighbouring	0.8111132665889	0.720194356822091	0.0274889335787142	0.0723861469623731	0.284442235140384
KPNA3	hsa-miR-141-3p	49699465	49699471	hsa-miR-19b-3p	49699691	49699698	neighbouring	0.8111132665889	0.744229654008059	0.072370674041407	0.030407799369299	0.412943234697739
LPP	hsa-miR-141-3p	188878185	188878192	hsa-miR-19b-3p	188874713	188874720	neighbouring	0.8111132665889	0.683031384660945	0.0448759110307672	0.0589753084309322	0.386169595423685
LSAMP	hsa-miR-141-3p	115802740	115802747	hsa-miR-19b-3p	115806531	115806538	neighbouring	0.8111132665889	0.972291426710376	0.0188268752130393	0.0460279109880212	0.344442496001615
MACF1	hsa-miR-141-3p	39486221	39486227	hsa-miR-19b-3p	39486351	39486358	neighbouring	0.8111132665889	0.751167175887032	0.0182374114979574	0.062354970469382	0.303855482237384
MAPK1	hsa-miR-141-3p	21762565	21762571	hsa-miR-19b-3p	21763771	21763777	neighbouring	0.8111132665889	0.710325829562711	0.00119766752272249	0.0725021425173026	0.25799622400571
MED13L	hsa-miR-141-3p	115961101	115961107	hsa-miR-19b-3p	115960931	115960938	neighbouring	0.8111132665889	0.803879349764039	0.00761348702048037	0.0643901656836746	0.316702060138746
MIER1	hsa-miR-141-3p	66986637	66986644	hsa-miR-19b-3p	66987588	66987594	neighbouring	0.8111132665889	0.794575052133714	0.0127652021706975	0.09168801632566	0.343955495162165
MN1	hsa-miR-141-3p	27750664	27750671	hsa-miR-19b-3p	27748529	27748535	neighbouring	0.8111132665889	0.843173054396218	0.0304971296423399	0.0404841398188526	0.336741474520094
NDNF	hsa-miR-141-3p	121035839	121035845	hsa-miR-19b-3p	121035925	121035931	neighbouring	0.8111132665889	0.873892065774741	0.0442892010743726	0.050012002168246	0.357133711640333
OSBPL6	hsa-miR-141-3p	178396469	178396476	hsa-miR-19b-3p	178399052	178399058	neighbouring	0.8111132665889	0.824108591334596	0.0205874314576928	0.0668608660596838	0.25036265709147
PLXNC1	hsa-miR-141-3p	94305861	94305867	hsa-miR-19b-3p	94305378	94305385	neighbouring	0.8111132665889	0.769962121751627	0.0516588859018618	0.0557846482968473	0.26152087910816
PPP1R15B	hsa-miR-141-3p	204405132	204405139	hsa-miR-19b-3p	204405784	204405790	neighbouring	0.8111132665889	0.853446608017736	0.0193676167713305	0.0458085557463056	0.29605410740679
PTPRG	hsa-miR-141-3p	62293541	62293548	hsa-miR-19b-3p	62293480	62293486	neighbouring	0.8111132665889	0.81397918528578	0.0271312588845327	0.0862306153823291	0.359589409907311
RBMS1	hsa-miR-141-3p	160274249	160274255	hsa-miR-19b-3p	160274661	160274668	neighbouring	0.8111132665889	0.833866134843296	0.0364211054798698	0.0479046219770731	0.393256753544228
RNF38	hsa-miR-141-3p	36338016	36338023	hsa-miR-19b-3p	36339622	36339628	neighbouring	0.8111132665889	0.673162606251516	0.0101364988119426	0.0617727446408476	0.309486499354402
SLC35D1	hsa-miR-141-3p	67004053	67004059	hsa-miR-19b-3p	67004221	67004227	neighbouring	0.8111132665889	0.896917861130785	0.0277614860670803	0.0735680964526178	0.353621966118126
SNX18	hsa-miR-141-3p	54544501	54544508	hsa-miR-19b-3p	54544074	54544081	neighbouring	0.8111132665889	0.788691571654997	0.0298060735376797	0.0954776562855084	0.320813306811207
SOCS5	hsa-miR-141-3p	46760221	46760228	hsa-miR-19b-3p	46761353	46761359	neighbouring	0.8111132665889	0.798357260544015	0.0224218698432189	0.0536217997630587	0.355022225127746
TNFAIP3	hsa-miR-141-3p	137883073	137883079	hsa-miR-19b-3p	137883191	137883198	neighbouring	0.8111132665889	0.866364945392596	0.0614988541458328	0.070206215201399	0.307883254342154
TRIM23	hsa-miR-141-3p	65590651	65590657	hsa-miR-19b-3p	65591717	65591724	neighbouring	0.8111132665889	0.80419517863682	0.00960747955327018	0.0527698900689056	0.326306041565607
ZEB2	hsa-miR-141-3p	144389236	144389243	hsa-miR-19b-3p	144388681	144388687	neighbouring	0.8111132665889	0.721052399047186	0.0657817333524799	0.0481913148395949	0.31449079842869
ZFAND5	hsa-miR-141-3p	72355579	72355585	hsa-miR-19b-3p	72354527	72354533	neighbouring	0.8111132665889	0.768560931902188	0.031217443595737	0.0386234642806091	0.298858083401544
ZNF516	hsa-miR-141-3p	76359711	76359717	hsa-miR-19b-3p	76361191	76361198	neighbouring	0.8111132665889	0.910718746548853	0.0732509567899858	0.0480776016155975	0.392620714629301
B3GALT2	hsa-miR-25-3p	193180265	193180271	hsa-miR-93-5p	193179084	193179090	neighbouring	0.807797947633896	0.808517370920419	0.0429494902026094	0.0753024460947734	0.388091703877913
CDH19	hsa-miR-25-3p	66503320	66503327	hsa-miR-93-5p	66503223	66503229	neighbouring	0.807797947633896	0.753978647142172	0.0314077472214841	0.0450364215282472	0.2676368246607
CLIP4	hsa-miR-25-3p	29183295	29183301	hsa-miR-93-5p	29182782	29182788	neighbouring	0.807797947633896	0.867658326819245	0.0497335247313283	0.0624698082966136	0.415418040567755
MAT2B	hsa-miR-25-3p	163517629	163517635	hsa-miR-93-5p	163518419	163518425	neighbouring	0.807797947633896	0.801905970127941	0.0363363809335486	0.0716668882475643	0.362439494536837
NACC2	hsa-miR-25-3p	136007109	136007115	hsa-miR-93-5p	136009152	136009159	neighbouring	0.807797947633896	0.830731135685939	0.033759665197047	0.0482015196962408	0.386285596148206
PPARGC1B	hsa-miR-25-3p	149851661	149851668	hsa-miR-93-5p	149851898	149851904	neighbouring	0.807797947633896	0.778804098567646	0.0373227172718998	0.054528194256879	0.344181271320856
SIK1	hsa-miR-25-3p	43415886	43415893	hsa-miR-93-5p	43414829	43414836	neighbouring	0.807797947633896	0.719780991509202	0.0357156989389957	0.0421222808844814	0.266395850218189
TBX3	hsa-miR-25-3p	114670978	114670984	hsa-miR-93-5p	114671786	114671792	neighbouring	0.807797947633896	0.855094076944928	0.0429274686815006	0.0344941270289178	0.265487489672062
TRPC4	hsa-miR-25-3p	37636637	37636643	hsa-miR-93-5p	37636799	37636805	neighbouring	0.807797947633896	0.829713698712562	0.0357739332825656	0.0653343456195338	0.351954136710623
INSIG1	hsa-miR-19b-3p	155310127	155310133	hsa-miR-92a-3p	155309298	155309304	neighbouring	0.804763635208407	0.888000876799312	0.0827937119481018	0.031801700691294	0.261060048172151
MAP1B	hsa-miR-19b-3p	72207372	72207378	hsa-miR-92a-3p	72209479	72209486	neighbouring	0.804763635208407	0.815100803591821	0.0117552469459058	0.0806850335413672	0.411844397645246
NPTN	hsa-miR-19b-3p	73560327	73560333	hsa-miR-92a-3p	73560069	73560075	neighbouring	0.804763635208407	0.709047421513946	0.0585985833653737	0.0239276594085647	0.428541517612288
PCDH10	hsa-miR-19b-3p	133190194	133190201	hsa-miR-92a-3p	133190524	133190530	neighbouring	0.804763635208407	0.87849734089623	0.0624208025376433	0.0491349319322371	0.37355089255561
PHLDA1	hsa-miR-19b-3p	76029143	76029150	hsa-miR-92a-3p	76028454	76028461	neighbouring	0.804763635208407	0.799316804520197	0.0412367756974785	0.0230158383892791	0.29748825904586
RAB23	hsa-miR-19b-3p	57188560	57188567	hsa-miR-92a-3p	57190421	57190427	neighbouring	0.804763635208407	0.86410429181074	0.0359178707269585	0.0388564998263838	0.414986938965024
RAP1A	hsa-miR-19b-3p	111712556	111712563	hsa-miR-92a-3p	111712631	111712637	neighbouring	0.804763635208407	0.645489112618029	0.0235546763103651	0.044739899991405	0.332970413366442
RASSF2	hsa-miR-19b-3p	4782179	4782185	hsa-miR-92a-3p	4781796	4781802	neighbouring	0.804763635208407	0.873251521421257	0.0539114444619293	0.03919659449183	0.324436577491907
RNF11	hsa-miR-19b-3p	51271809	51271816	hsa-miR-92a-3p	51273117	51273124	neighbouring	0.804763635208407	0.712944016788429	0.0391068635068114	0.0197858676860606	0.308180665351221
SLC24A3	hsa-miR-19b-3p	19722212	19722219	hsa-miR-92a-3p	19721180	19721187	neighbouring	0.804763635208407	0.865322916271841	0.0219754728927722	0.0964362094788215	0.356893088088522
SLC9A1	hsa-miR-19b-3p	27099538	27099545	hsa-miR-92a-3p	27099027	27099034	neighbouring	0.804763635208407	0.67278360376717	0.0326867086062319	0.0507401153392064	0.33998880747198
ZNF521	hsa-miR-19b-3p	25062643	25062649	hsa-miR-92a-3p	25062137	25062143	neighbouring	0.804763635208407	0.814513811302672	0.0557853355732255	0.0200486711754914	0.293220887102639
ABCA1	hsa-miR-106a-5p	104781229	104781236	hsa-miR-19b-3p	104781199	104781205	neighbouring	0.804684654468509	0.957336893232656	0.0338608257506788	0.054588395305348	0.326420874875958
AGO1	hsa-miR-106a-5p	35924029	35924035	hsa-miR-19b-3p	35920602	35920608	neighbouring	0.804684654468509	0.822259675233709	0.0484621911741765	0.047446739258289	0.278802006574834
APPL1	hsa-miR-106a-5p	57270720	57270726	hsa-miR-19b-3p	57270768	57270774	neighbouring	0.804684654468509	0.904579141595915	0.0473925856295441	0.0372420411797315	0.333367720040594
ASXL2	hsa-miR-106a-5p	25733932	25733938	hsa-miR-19b-3p	25741795	25741801	neighbouring	0.804684654468509	0.952743088374802	0.0339546528663613	0.0616497127061811	0.32127349511031
ATP11A	hsa-miR-106a-5p	112884071	112884077	hsa-miR-19b-3p	112883953	112883959	neighbouring	0.804684654468509	1.04415991584581	0.0177683618597045	0.0648964059715608	0.324004650060748
BTBD7	hsa-miR-106a-5p	93242011	93242017	hsa-miR-19b-3p	93241975	93241981	neighbouring	0.804684654468509	0.893803914764849	0.0319888527164838	0.0474853119115468	0.332910768346642
CLOCK	hsa-miR-106a-5p	55434340	55434346	hsa-miR-19b-3p	55434498	55434504	neighbouring	0.804684654468509	0.84306556491512	0.0319641532776453	0.0738042536441317	0.308178545702846
CREBRF	hsa-miR-106a-5p	173136349	173136355	hsa-miR-19b-3p	173134623	173134629	neighbouring	0.804684654468509	0.888663850036733	0.0446178141447461	0.0539304629824688	0.377177892341826
ENPP5	hsa-miR-106a-5p	46160996	46161003	hsa-miR-19b-3p	46161026	46161032	neighbouring	0.804684654468509	0.895966210614763	0.0474269107994498	0.0453356879727922	0.3153365702961
FAM168A	hsa-miR-106a-5p	73406627	73406633	hsa-miR-19b-3p	73405996	73406003	neighbouring	0.804684654468509	0.915929674665725	0.0402158599995563	0.0294823004828983	0.336367071054677
FEM1C	hsa-miR-106a-5p	115522838	115522845	hsa-miR-19b-3p	115520912	115520918	neighbouring	0.804684654468509	0.947236098400861	0.0450552636801725	0.0337214512702603	0.335904954352975
FNBP1L	hsa-miR-106a-5p	93553672	93553678	hsa-miR-19b-3p	93554475	93554481	neighbouring	0.804684654468509	0.943715917071356	0.0658367743368029	0.0224692775192221	0.271601977711548
FNDC3B	hsa-miR-106a-5p	172399958	172399965	hsa-miR-19b-3p	172400435	172400441	neighbouring	0.804684654468509	0.890676183667233	0.048384363436079	0.0394121647762616	0.362073679447335
FRS2	hsa-miR-106a-5p	69576170	69576177	hsa-miR-19b-3p	69574976	69574982	neighbouring	0.804684654468509	0.900357703395943	0.0477234553820181	0.0541382748958317	0.331767311100742
GIT2	hsa-miR-106a-5p	109930306	109930313	hsa-miR-19b-3p	109930438	109930445	neighbouring	0.804684654468509	0.927096624340293	0.0284648780892549	0.0467659554354432	0.330262864492461
HIF1A	hsa-miR-106a-5p	61748044	61748050	hsa-miR-19b-3p	61747546	61747552	neighbouring	0.804684654468509	0.857944706497079	0.0452982889648403	0.0427216574546456	0.325784915000877
HS2ST1	hsa-miR-106a-5p	87106063	87106069	hsa-miR-19b-3p	87105715	87105721	neighbouring	0.804684654468509	0.961865355081644	0.0570736085703067	0.0207524440479296	0.306722287346708
IL6ST	hsa-miR-106a-5p	55940067	55940073	hsa-miR-19b-3p	55940819	55940825	neighbouring	0.804684654468509	0.94553151771533	0.0493352549024441	0.0106319125419468	0.401047205237156
KIF1B	hsa-miR-106a-5p	10376719	10376725	hsa-miR-19b-3p	10380235	10380241	neighbouring	0.804684654468509	1.00228032887506	0.0665486239331302	0.0428764266253162	0.325185649920929
KLHL28	hsa-miR-106a-5p	44928772	44928778	hsa-miR-19b-3p	44927178	44927185	neighbouring	0.804684654468509	0.984338174050156	0.0376762899567549	0.0452608441477871	0.357981312033425
LPGAT1	hsa-miR-106a-5p	211749169	211749175	hsa-miR-19b-3p	211746036	211746042	neighbouring	0.804684654468509	0.782470756746936	0.0277705105335633	0.0453744437061987	0.265464918385673
LRP12	hsa-miR-106a-5p	104489751	104489757	hsa-miR-19b-3p	104489804	104489810	neighbouring	0.804684654468509	0.84055919196417	0.0528543331578806	0.0492446654878911	0.287533120580305
LUZP1	hsa-miR-106a-5p	23087876	23087883	hsa-miR-19b-3p	23085690	23085696	neighbouring	0.804684654468509	0.980644416076399	0.0333292007172813	0.0323382261801443	0.412575400321812
MID1	hsa-miR-106a-5p	10447420	10447426	hsa-miR-19b-3p	10449076	10449083	neighbouring	0.804684654468509	0.93331173276075	0.0232067849763499	0.0801500144648008	0.352498241941697
MIER3	hsa-miR-106a-5p	56921000	56921006	hsa-miR-19b-3p	56921773	56921779	neighbouring	0.804684654468509	0.987820622233158	0.0520968995442624	0.0288973666564957	0.330005792228064
MYLIP	hsa-miR-106a-5p	16147987	16147993	hsa-miR-19b-3p	16148061	16148068	neighbouring	0.804684654468509	0.89797606322376	0.0616679070945662	0.0138318810268082	0.282021061097545
PFN2	hsa-miR-106a-5p	149965809	149965815	hsa-miR-19b-3p	149965397	149965404	neighbouring	0.804684654468509	0.863087090183047	0.057969300127769	0.0436208410232999	0.26005081912273
PHIP	hsa-miR-106a-5p	78939365	78939371	hsa-miR-19b-3p	78939385	78939391	neighbouring	0.804684654468509	0.876311563960278	0.0463801595030144	0.0529104986537732	0.322539813306004
PPARA	hsa-miR-106a-5p	46235796	46235802	hsa-miR-19b-3p	46235460	46235467	neighbouring	0.804684654468509	0.946342063997912	0.043200922608721	0.0734542041550584	0.346081658406354
PTPN21	hsa-miR-106a-5p	88467280	88467286	hsa-miR-19b-3p	88467867	88467873	neighbouring	0.804684654468509	0.851715151734893	0.071419085334588	0.05695146410525	0.308332870821924
RAB8B	hsa-miR-106a-5p	63266217	63266224	hsa-miR-19b-3p	63263908	63263915	neighbouring	0.804684654468509	0.963451672204453	0.0702665990100297	0.0608149492508763	0.318735291840567
RAPGEF2	hsa-miR-106a-5p	159358341	159358347	hsa-miR-19b-3p	159358975	159358982	neighbouring	0.804684654468509	0.853030521688725	0.0272543848124491	0.0502144364032104	0.270743354492164
REEP3	hsa-miR-106a-5p	63621432	63621438	hsa-miR-19b-3p	63621453	63621460	neighbouring	0.804684654468509	0.886790130168756	0.0245146763025972	0.0563377004912716	0.338001344751945
SAMD8	hsa-miR-106a-5p	75178121	75178127	hsa-miR-19b-3p	75176412	75176418	neighbouring	0.804684654468509	0.894756116217301	0.0604072772663875	0.0573232303199902	0.363491847379138
SOCS6	hsa-miR-106a-5p	70326299	70326305	hsa-miR-19b-3p	70330114	70330120	neighbouring	0.804684654468509	0.998662301042255	0.0371012333390089	0.0669864329487894	0.343151831172501
SORL1	hsa-miR-106a-5p	121629642	121629648	hsa-miR-19b-3p	121633601	121633607	neighbouring	0.804684654468509	0.961673371465861	0.0647621544888378	0.0352237760967374	0.402274232964406
TAOK1	hsa-miR-106a-5p	29545761	29545767	hsa-miR-19b-3p	29546039	29546046	neighbouring	0.804684654468509	0.911144314403127	0.0323855874649177	0.0398917149730917	0.332035186492261
TBCEL	hsa-miR-106a-5p	121088389	121088395	hsa-miR-19b-3p	121090712	121090718	neighbouring	0.804684654468509	0.776109273955917	0.0076784739489642	0.0390024203083768	0.233164497834199
TGFBRAP1	hsa-miR-106a-5p	105266203	105266210	hsa-miR-19b-3p	105266989	105266995	neighbouring	0.804684654468509	1.00360188668859	0.0453336171750915	0.0496309461532316	0.374400397979487
TTC9	hsa-miR-106a-5p	70672594	70672600	hsa-miR-19b-3p	70674898	70674905	neighbouring	0.804684654468509	0.87100286584327	0.0853037654234402	0.00589652185176381	0.278003185881694
WDFY2	hsa-miR-106a-5p	51761412	51761419	hsa-miR-19b-3p	51761130	51761137	neighbouring	0.804684654468509	0.799819422871362	0.0299640848801885	0.0535099854533116	0.295085387659122
ZBTB47	hsa-miR-106a-5p	42666138	42666145	hsa-miR-19b-3p	42665965	42665971	neighbouring	0.804684654468509	0.921693484772884	0.0392284136618803	0.0597375476121948	0.329001923486484
ZFP91	hsa-miR-106a-5p	58618210	58618217	hsa-miR-19b-3p	58618506	58618512	neighbouring	0.804684654468509	0.880077235046257	0.0533550740050513	0.0700885172962278	0.355212261975077
C3orf70	hsa-miR-19b-3p	185080248	185080255	hsa-miR-93-5p	185079916	185079922	neighbouring	0.804471073286636	0.970488214497014	0.0117006749092208	0.0970291285782205	0.430008303967532
CLIP4	hsa-miR-19b-3p	29182207	29182214	hsa-miR-93-5p	29182782	29182788	neighbouring	0.804471073286636	0.959271571081054	0.030716428112195	0.0492530791501618	0.428634769714207
FRMD6	hsa-miR-19b-3p	51730260	51730267	hsa-miR-93-5p	51728190	51728197	neighbouring	0.804471073286636	0.90707506026104	0.0359085529209359	0.119861852724793	0.407210532481704
GJA1	hsa-miR-19b-3p	121449373	121449379	hsa-miR-93-5p	121448494	121448500	neighbouring	0.804471073286636	0.982417306732314	0.039093662954984	0.0932250652473842	0.446702156542178
IL6ST	hsa-miR-19b-3p	55940819	55940825	hsa-miR-93-5p	55940067	55940073	neighbouring	0.804471073286636	0.92225262433771	0.0209703923498872	0.090502840310726	0.390708725429215
KIAA1671	hsa-miR-19b-3p	25195208	25195215	hsa-miR-93-5p	25197160	25197167	neighbouring	0.804471073286636	0.948797646076022	0.0584203444986403	0.0541808090008785	0.428823736543692
MICAL3	hsa-miR-19b-3p	17789888	17789894	hsa-miR-93-5p	17788191	17788197	neighbouring	0.804471073286636	0.852998218976933	0.0177200936095867	0.0394196963969426	0.259208329268959
PTPN21	hsa-miR-19b-3p	88467867	88467873	hsa-miR-93-5p	88467280	88467286	neighbouring	0.804471073286636	0.898194283038925	0.0520764729855507	0.0651016598220986	0.313207861941623
SYNM	hsa-miR-19b-3p	99133343	99133349	hsa-miR-93-5p	99134152	99134158	neighbouring	0.804471073286636	0.976153311559212	0.0225136190985652	0.0936925934226548	0.377366071292979
TACC1	hsa-miR-19b-3p	38852761	38852767	hsa-miR-93-5p	38852135	38852141	neighbouring	0.804471073286636	0.924318513164461	0.0304860602553695	0.0568994705855676	0.427087742545234
TIPARP	hsa-miR-19b-3p	156706046	156706053	hsa-miR-93-5p	156705237	156705243	neighbouring	0.804471073286636	0.971023667816957	0.0142579424413907	0.0566994787569517	0.35301699758219
TMEM64	hsa-miR-19b-3p	90625539	90625545	hsa-miR-93-5p	90625426	90625433	neighbouring	0.804471073286636	0.872935417172956	0.0371575628822652	0.0747443443246916	0.339514290827236
WDFY2	hsa-miR-19b-3p	51761130	51761137	hsa-miR-93-5p	51761412	51761419	neighbouring	0.804471073286636	0.831628870992118	0.0272017042151156	0.0480592142945995	0.321393668897318
ZBTB47	hsa-miR-19b-3p	42665965	42665971	hsa-miR-93-5p	42666138	42666145	neighbouring	0.804471073286636	0.93737801969154	0.0354326525039762	0.0448474707240604	0.353306818594702
MAT2B	hsa-miR-92a-3p	163517629	163517635	hsa-miR-93-5p	163518419	163518425	neighbouring	0.804017370965033	0.735873511934636	0.029648402926185	0.0950990064046799	0.339007376379721
NACC2	hsa-miR-92a-3p	136007109	136007115	hsa-miR-93-5p	136009152	136009159	neighbouring	0.804017370965033	0.730532085518961	0.0670981936875437	0.0488954423531289	0.385591673491318
PALLD	hsa-miR-92a-3p	168926841	168926848	hsa-miR-93-5p	168926282	168926288	neighbouring	0.804017370965033	0.785201362823319	0.0426783105364306	0.0650390754572798	0.400249708065562
RGL1	hsa-miR-92a-3p	183927295	183927301	hsa-miR-93-5p	183927704	183927710	neighbouring	0.804017370965033	0.853821732520319	0.0432033998621739	0.0686003622322062	0.416311893981204
TAGAP	hsa-miR-92a-3p	159035632	159035639	hsa-miR-93-5p	159035125	159035131	neighbouring	0.804017370965033	0.669022724023346	0.0418491018694234	0.0467165602014988	0.255009738783422
ARHGAP20	hsa-miR-148a-3p	110577106	110577112	hsa-miR-200c-3p	110577802	110577809	neighbouring	0.79929302556725	0.525366971600625	0.0450016907042912	0.0368622381352788	0.344441076573883
ARHGEF17	hsa-miR-148a-3p	73368675	73368681	hsa-miR-200c-3p	73368164	73368170	neighbouring	0.79929302556725	0.653441904548284	0.0885415475252033	0.0332002595157432	0.378271069341796
CFL2	hsa-miR-148a-3p	34711921	34711927	hsa-miR-200c-3p	34712793	34712799	neighbouring	0.79929302556725	0.554655687757608	0.0412713908943083	0.0281737469048784	0.380909408687113
DNAJC18	hsa-miR-148a-3p	139410580	139410586	hsa-miR-200c-3p	139410369	139410375	neighbouring	0.79929302556725	0.564995012585507	0.0338504874624583	0.0383425129774395	0.337450923944799
EIF4E3	hsa-miR-148a-3p	71684102	71684109	hsa-miR-200c-3p	71678621	71678627	neighbouring	0.79929302556725	0.590264043457623	0.089227544829372	0.00885246549622209	0.30872294831127
ERRFI1	hsa-miR-148a-3p	8011833	8011840	hsa-miR-200c-3p	8012200	8012206	neighbouring	0.79929302556725	0.642454033438086	0.0553664483977639	0.0198766438741845	0.21805622627263
ETV5	hsa-miR-148a-3p	186047761	186047767	hsa-miR-200c-3p	186047907	186047913	neighbouring	0.79929302556725	0.415732372889078	0.0164871471823241	0.0408149570408661	0.272220457197708
FEZ2	hsa-miR-148a-3p	36552818	36552825	hsa-miR-200c-3p	36553035	36553042	neighbouring	0.79929302556725	0.528281902574862	0.0473432161390969	0.031939528210167	0.337741144665298
FOXF1	hsa-miR-148a-3p	86514322	86514328	hsa-miR-200c-3p	86514098	86514105	neighbouring	0.79929302556725	0.624452969805667	0.0200789781371988	0.0590531786025574	0.354004345476307
GPM6A	hsa-miR-148a-3p	175633512	175633519	hsa-miR-200c-3p	175633662	175633669	neighbouring	0.79929302556725	0.358562529220126	0.0164363947294222	0.0399053524325059	0.264740347217445
HLF	hsa-miR-148a-3p	55321584	55321590	hsa-miR-200c-3p	55322333	55322339	neighbouring	0.79929302556725	0.585366064871493	0.0279074877640605	0.0447893773553302	0.382082449738808
KCNQ4	hsa-miR-148a-3p	40840234	40840240	hsa-miR-200c-3p	40838648	40838654	neighbouring	0.79929302556725	0.586445944875187	0.0477768145705528	0.0222185577941205	0.34449533181297
LEPROTL1	hsa-miR-148a-3p	30107816	30107822	hsa-miR-200c-3p	30107355	30107361	neighbouring	0.79929302556725	0.628556570422797	0.0414140556232043	0.023859895385395	0.239867908588056
LRP4	hsa-miR-148a-3p	46857050	46857056	hsa-miR-200c-3p	46856913	46856919	neighbouring	0.79929302556725	0.628661803095611	0.0818524739415059	0.0443532334166299	0.29092835205199
MAF	hsa-miR-148a-3p	79597566	79597573	hsa-miR-200c-3p	79597026	79597032	neighbouring	0.79929302556725	0.656767026958764	0.0804127894572788	0.036103577371026	0.282281500511147
MAP1B	hsa-miR-148a-3p	72207374	72207380	hsa-miR-200c-3p	72205429	72205435	neighbouring	0.79929302556725	0.572816103961771	0.0647181457485143	0.0404627175222659	0.392318173551405
MMD	hsa-miR-148a-3p	55394228	55394235	hsa-miR-200c-3p	55394302	55394309	neighbouring	0.79929302556725	0.636866581288107	0.0278029557616301	0.0331827213397559	0.250179729740832
NCAM1	hsa-miR-148a-3p	113276919	113276925	hsa-miR-200c-3p	113276035	113276041	neighbouring	0.79929302556725	0.564770237893434	0.0353526887179274	0.073441835188629	0.347210375064694
NCS1	hsa-miR-148a-3p	130233867	130233873	hsa-miR-200c-3p	130233584	130233590	neighbouring	0.79929302556725	0.540413335124232	0.0568449604336739	0.0528409877585539	0.391586713062328
NOG	hsa-miR-148a-3p	56595094	56595100	hsa-miR-200c-3p	56595169	56595176	neighbouring	0.79929302556725	0.481760256012278	0.0348377813587126	0.0425806836199547	0.302836106804628
PTPN14	hsa-miR-148a-3p	214348884	214348890	hsa-miR-200c-3p	214349513	214349519	neighbouring	0.79929302556725	0.600551269298715	0.0426528192752822	0.0356909284102946	0.329897821749196
RBFOX2	hsa-miR-148a-3p	35740479	35740485	hsa-miR-200c-3p	35739559	35739565	neighbouring	0.79929302556725	0.480668327403294	0.0578137770731641	0.0200625816342874	0.325025527921342
SOX5	hsa-miR-148a-3p	23533940	23533946	hsa-miR-200c-3p	23529944	23529950	neighbouring	0.79929302556725	0.408751759522632	0.0408640729021899	0.048637072670817	0.292310000113895
SULF1	hsa-miR-148a-3p	69658680	69658686	hsa-miR-200c-3p	69659587	69659594	neighbouring	0.79929302556725	0.590830155119634	0.046526282813955	0.0379161633653697	0.290118507537979
TEAD1	hsa-miR-148a-3p	12938224	12938230	hsa-miR-200c-3p	12944324	12944330	neighbouring	0.79929302556725	0.534460406616889	0.0680126522306586	0.0200815250102243	0.354993594151301
AFF1	hsa-miR-130a-3p	87138287	87138293	hsa-miR-214-5p	87140246	87140252	neighbouring	0.799100128435321	0.786115270084532	0.0978920202581515	0.0089085229709891	0.27682746210925
UBXN2B	hsa-miR-130a-3p	58447894	58447901	hsa-miR-214-5p	58449581	58449588	neighbouring	0.799100128435321	0.81619781008689	0.0494801275302567	0.0310669491592785	0.272665876383656
ASAP1	hsa-miR-182-5p	130054508	130054515	hsa-miR-200c-3p	130054351	130054357	neighbouring	0.797996163872273	0.693159817800938	0.0292566749440916	0.0418312551602936	0.291370406455178
ASXL3	hsa-miR-182-5p	33748338	33748345	hsa-miR-200c-3p	33750584	33750590	neighbouring	0.797996163872273	0.3641118657196	0.051422459651523	0.0270683153575607	0.262980225487149
BNC2	hsa-miR-182-5p	16418026	16418032	hsa-miR-200c-3p	16418016	16418022	neighbouring	0.797996163872273	0.498121216290142	0.0294653975476916	0.0568380913723006	0.374196730173815
CELF2	hsa-miR-182-5p	11331495	11331501	hsa-miR-200c-3p	11330777	11330783	neighbouring	0.797996163872273	0.628561052283763	0.0856759719584231	0.0451789835658223	0.356253238974286
DIXDC1	hsa-miR-182-5p	112019142	112019148	hsa-miR-200c-3p	112019407	112019414	neighbouring	0.797996163872273	0.715491975484433	0.0880520203649183	0.0489939461439025	0.338075374054334
FAT3	hsa-miR-182-5p	92894244	92894251	hsa-miR-200c-3p	92891471	92891478	neighbouring	0.797996163872273	0.3227398564817	0.0508273984949217	0.0197785233048531	0.286350278757828
GJC1	hsa-miR-182-5p	44801951	44801958	hsa-miR-200c-3p	44804319	44804326	neighbouring	0.797996163872273	0.646127266205416	0.0417172136392447	0.0461948342118936	0.39442763032534
LCA5	hsa-miR-182-5p	79486823	79486829	hsa-miR-200c-3p	79486946	79486952	neighbouring	0.797996163872273	0.700586318209247	0.062393827933047	0.0205513135268245	0.352641911513758
PAQR5	hsa-miR-182-5p	69405656	69405662	hsa-miR-200c-3p	69405135	69405141	neighbouring	0.797996163872273	0.377820504439161	0.0222189810532787	0.0349122991373183	0.206207555293787
PDE7B	hsa-miR-182-5p	136192661	136192667	hsa-miR-200c-3p	136192675	136192681	neighbouring	0.797996163872273	0.561252113984504	0.0409057844324423	0.0307732236784386	0.34310485841444
PPP1R12B	hsa-miR-182-5p	202590703	202590709	hsa-miR-200c-3p	202588528	202588534	neighbouring	0.797996163872273	0.671963553593493	0.0373194775788802	0.0592108657790554	0.433182745017064
REEP1	hsa-miR-182-5p	86214862	86214868	hsa-miR-200c-3p	86214245	86214251	neighbouring	0.797996163872273	0.591088415487319	0.0332191264447589	0.055243575696934	0.3204939781035
SHROOM4	hsa-miR-182-5p	50595013	50595019	hsa-miR-200c-3p	50594216	50594223	neighbouring	0.797996163872273	0.693317958313256	0.0479335826532657	0.0337879686333587	0.336675983425755
SOX2	hsa-miR-182-5p	181713849	181713855	hsa-miR-200c-3p	181713791	181713797	neighbouring	0.797996163872273	0.723826609332759	0.0569667020271059	0.0545112610968586	0.257439638331367
SOX5	hsa-miR-182-5p	23533497	23533503	hsa-miR-200c-3p	23529944	23529950	neighbouring	0.797996163872273	0.489654495131134	0.0381747559581782	0.0329065923527831	0.308040480431929
TLN1	hsa-miR-182-5p	35697671	35697677	hsa-miR-200c-3p	35697559	35697565	neighbouring	0.797996163872273	0.581537220709388	0.045527798748988	0.0299384422981011	0.406670958113259
WIPF1	hsa-miR-182-5p	174560728	174560735	hsa-miR-200c-3p	174560052	174560058	neighbouring	0.797996163872273	0.601206303168584	0.0226806913250918	0.0866128759553357	0.325277859516201
ZEB2	hsa-miR-182-5p	144387345	144387351	hsa-miR-200c-3p	144389053	144389059	neighbouring	0.797996163872273	0.522384950452046	0.0281244197811361	0.0732448081988659	0.311272522152741
ZFAND5	hsa-miR-182-5p	72355661	72355667	hsa-miR-200c-3p	72355419	72355425	neighbouring	0.797996163872273	0.601621266959641	0.0541384972090457	0.0454747726238074	0.233096097945513
ANO6	hsa-miR-141-3p	45431823	45431830	hsa-miR-200c-3p	45431078	45431084	neighbouring	0.789315297296159	0.648090605527753	0.0967310060990544	0.0421708178783315	0.356525683153223
ASXL3	hsa-miR-141-3p	33750959	33750965	hsa-miR-200c-3p	33750584	33750590	neighbouring	0.789315297296159	0.381295268248076	0.00535898038613503	0.0433948023759604	0.24665373846875
BNC2	hsa-miR-141-3p	16418010	16418016	hsa-miR-200c-3p	16416843	16416849	neighbouring	0.789315297296159	0.507253799151581	0.0373003884156614	0.0495119051238512	0.381522916422265
CDC42EP3	hsa-miR-141-3p	37645349	37645356	hsa-miR-200c-3p	37645211	37645217	neighbouring	0.789315297296159	0.629947598921726	0.0461122525715911	0.0736274211813299	0.383430728249716
CFL2	hsa-miR-141-3p	34712270	34712276	hsa-miR-200c-3p	34712793	34712799	neighbouring	0.789315297296159	0.593547762840886	0.0544845243466173	0.0232857869002655	0.385797368691726
CHRDL1	hsa-miR-141-3p	110674163	110674169	hsa-miR-200c-3p	110673963	110673970	neighbouring	0.789315297296159	0.600332344151455	0.0941805183571421	0.0710501254522769	0.396258659303669
CLIP2	hsa-miR-141-3p	74403956	74403962	hsa-miR-200c-3p	74404574	74404581	neighbouring	0.789315297296159	0.706631470320821	0.0411367518687022	0.0499132680430421	0.345862054190253
CORO1C	hsa-miR-141-3p	108647153	108647159	hsa-miR-200c-3p	108646933	108646939	neighbouring	0.789315297296159	0.57890880158711	0.0294037740743828	0.0743247688062773	0.403519250982948
DLC1	hsa-miR-141-3p	13084337	13084344	hsa-miR-200c-3p	13084437	13084444	neighbouring	0.789315297296159	0.740374666205033	0.0604915874791909	0.0279776249247194	0.30435515270169
DZIP1	hsa-miR-141-3p	95581941	95581947	hsa-miR-200c-3p	95582066	95582072	neighbouring	0.789315297296159	0.600257010673094	0.0495471301761458	0.0754023588278602	0.358887640177073
ELK3	hsa-miR-141-3p	96269668	96269675	hsa-miR-200c-3p	96267608	96267614	neighbouring	0.789315297296159	0.7266620686591	0.0783234902206871	0.0342183252889814	0.306128797999004
FLI1	hsa-miR-141-3p	128812343	128812349	hsa-miR-200c-3p	128811867	128811874	neighbouring	0.789315297296159	0.519183094112478	0.0103969768748249	0.0402670981330797	0.23299779230422
GJC1	hsa-miR-141-3p	44804442	44804448	hsa-miR-200c-3p	44804319	44804326	neighbouring	0.789315297296159	0.660383695869341	0.0337251954130198	0.0520677133375387	0.388554751199695
HLF	hsa-miR-141-3p	55322701	55322707	hsa-miR-200c-3p	55322333	55322339	neighbouring	0.789315297296159	0.655185570740052	0.0472704425014929	0.0573972079169907	0.369474619177148
IDS	hsa-miR-141-3p	149481474	149481480	hsa-miR-200c-3p	149479571	149479577	neighbouring	0.789315297296159	0.564860001080186	0.0841331965340434	0.0270617840749031	0.256681044280225
KATNAL1	hsa-miR-141-3p	30202798	30202804	hsa-miR-200c-3p	30206957	30206963	neighbouring	0.789315297296159	0.568284203561449	0.0561149633436464	0.0397096758190363	0.384876481220046
KLF12	hsa-miR-141-3p	73695404	73695411	hsa-miR-200c-3p	73691744	73691750	neighbouring	0.789315297296159	0.517297684398987	0.0653659874957939	0.00831013473342729	0.243426458884081
MBNL1	hsa-miR-141-3p	152463071	152463078	hsa-miR-200c-3p	152463058	152463064	neighbouring	0.789315297296159	0.633826441107113	0.0598352242449824	0.0266463240950642	0.35496768971799
MMP16	hsa-miR-141-3p	88032542	88032548	hsa-miR-200c-3p	88039865	88039871	neighbouring	0.789315297296159	0.490998948354328	0.0461309685452778	0.0187136109669324	0.294579778959905
NCAM1	hsa-miR-141-3p	113276105	113276111	hsa-miR-200c-3p	113276035	113276041	neighbouring	0.789315297296159	0.593213011158976	0.0261917086131813	0.0576360991563281	0.363016111096996
NDNF	hsa-miR-141-3p	121035839	121035845	hsa-miR-200c-3p	121035778	121035784	neighbouring	0.789315297296159	0.676106457885263	0.083007254312171	0.0236168566799847	0.318415658402535
NFASC	hsa-miR-141-3p	205021640	205021646	hsa-miR-200c-3p	205017206	205017212	neighbouring	0.789315297296159	0.496886039173098	0.0415326980511141	0.0255234968272752	0.317506209569354
NR3C1	hsa-miR-141-3p	143279458	143279465	hsa-miR-200c-3p	143279609	143279615	neighbouring	0.789315297296159	0.625646937939487	0.0813325020604359	0.00883844080786594	0.348615208704404
NRP2	hsa-miR-141-3p	205796979	205796985	hsa-miR-200c-3p	205797753	205797759	neighbouring	0.789315297296159	0.586070459089739	0.0236558157191039	0.0441264687802695	0.419238822673475
PEAK1	hsa-miR-141-3p	77113178	77113185	hsa-miR-200c-3p	77112379	77112386	neighbouring	0.789315297296159	0.542074666519107	0.0586194648087047	0.0308668099072254	0.354119385824628
PLCL1	hsa-miR-141-3p	198147147	198147153	hsa-miR-200c-3p	198147101	198147107	neighbouring	0.789315297296159	0.640183056893305	0.0511981870416348	0.0580532582902007	0.341716523968601
SHROOM4	hsa-miR-141-3p	50593490	50593496	hsa-miR-200c-3p	50594216	50594223	neighbouring	0.789315297296159	0.665561959070138	0.0631199003394012	0.0353157537528471	0.335148198306267
SLC14A1	hsa-miR-141-3p	45752148	45752154	hsa-miR-200c-3p	45750308	45750315	neighbouring	0.789315297296159	0.764490378306233	0.0464884393520555	0.0557030144162989	0.317302096171801
SOX5	hsa-miR-141-3p	23533421	23533428	hsa-miR-200c-3p	23529944	23529950	neighbouring	0.789315297296159	0.476054024423037	0.0522249821132393	0.0399500318278666	0.300997040956846
TCF4	hsa-miR-141-3p	55226868	55226874	hsa-miR-200c-3p	55226545	55226551	neighbouring	0.789315297296159	0.615375135235292	0.0695934269866669	0.0237343217977328	0.344227882028995
TMEM237	hsa-miR-141-3p	201623918	201623924	hsa-miR-200c-3p	201624218	201624224	neighbouring	0.789315297296159	0.702151980288103	0.05822564898372	0.0273329397241128	0.317794903284849
WIPF1	hsa-miR-141-3p	174559995	174560001	hsa-miR-200c-3p	174560052	174560058	neighbouring	0.789315297296159	0.597711727427171	0.0511268740331714	0.066735173814908	0.345155561656629
ZCCHC24	hsa-miR-141-3p	79386169	79386176	hsa-miR-200c-3p	79383235	79383242	neighbouring	0.789315297296159	0.548282933229127	0.0429370525528869	0.0512249387956072	0.375246055015203
ZEB1	hsa-miR-141-3p	31528046	31528052	hsa-miR-200c-3p	31527633	31527640	neighbouring	0.789315297296159	0.62594591839342	0.0736856078158545	0.0359961460311557	0.366823161568839
ZEB2	hsa-miR-141-3p	144389236	144389243	hsa-miR-200c-3p	144389053	144389059	neighbouring	0.789315297296159	0.528635104546543	0.0593389607775416	0.0635837593479789	0.320933571003628
ZFAND5	hsa-miR-141-3p	72355579	72355585	hsa-miR-200c-3p	72355419	72355425	neighbouring	0.789315297296159	0.591539104709348	0.0773033153548615	0.0257986589269002	0.25277221164242
ZNF516	hsa-miR-141-3p	76359711	76359717	hsa-miR-200c-3p	76359925	76359931	neighbouring	0.789315297296159	0.689646967961679	0.0464788720658882	0.0480031890332152	0.419392799353398
CPEB3	hsa-miR-27a-3p	92050991	92050997	hsa-miR-27b-3p	92046800	92046806	neighbouring	0.786577414804134	0.959502697524627	0.028224159742947	0.038301708806132	0.308095192683784
GPD2	hsa-miR-27a-3p	156584655	156584662	hsa-miR-27b-3p	156585150	156585157	neighbouring	0.786577414804134	0.859858756956624	0.00651751990434601	0.076154779309258	0.242882712872989
HIPK2	hsa-miR-27a-3p	139570690	139570697	hsa-miR-27b-3p	139570623	139570629	neighbouring	0.786577414804134	0.899816116282731	0.00746476399780444	0.0875079267112746	0.255268808435044
TAB3	hsa-miR-27a-3p	30831037	30831044	hsa-miR-27b-3p	30829589	30829596	neighbouring	0.786577414804134	0.737372101299873	0.0222437619277894	0.100113132744818	0.257504742495848
ARL4C	hsa-miR-106b-5p	234493716	234493722	hsa-miR-96-5p	234493649	234493655	neighbouring	0.785174833123679	0.852987245289244	0.0227486939687672	0.0886539278266957	0.351909667005049
CELF2	hsa-miR-106b-5p	11334160	11334166	hsa-miR-96-5p	11331494	11331501	neighbouring	0.785174833123679	0.899100832854827	0.00868868082991869	0.0878124313138151	0.390937988921924
EPAS1	hsa-miR-106b-5p	46384830	46384836	hsa-miR-96-5p	46385075	46385081	neighbouring	0.785174833123679	0.738665746505063	0.0311431331622516	0.0676404533179915	0.304791088322831
GINM1	hsa-miR-106b-5p	149591517	149591524	hsa-miR-96-5p	149591437	149591443	neighbouring	0.785174833123679	0.676894683736811	0.0342174516337915	0.0319820937107734	0.330407156763567
JAZF1	hsa-miR-106b-5p	27831877	27831883	hsa-miR-96-5p	27832777	27832783	neighbouring	0.785174833123679	0.88491659766567	0.0256966538509594	0.12080603831873	0.417792529203036
KIAA0513	hsa-miR-106b-5p	85090521	85090528	hsa-miR-96-5p	85088525	85088532	neighbouring	0.785174833123679	0.85895725097387	0.0302412048205407	0.077379920976695	0.397159167357092
PAFAH1B1	hsa-miR-106b-5p	2684672	2684679	hsa-miR-96-5p	2682369	2682375	neighbouring	0.785174833123679	0.891872233289702	0.0394382623953113	0.0755767346771767	0.371817674405086
PDGFRA	hsa-miR-106b-5p	54295334	54295340	hsa-miR-96-5p	54297944	54297950	neighbouring	0.785174833123679	0.717475685143786	0.00603223734788905	0.0593075703721312	0.268341668169987
PLXDC2	hsa-miR-106b-5p	20285258	20285264	hsa-miR-96-5p	20281380	20281386	neighbouring	0.785174833123679	0.838754010627771	0.0259231799816932	0.0675165192774427	0.34062079377663
SEMA5A	hsa-miR-106b-5p	9042511	9042517	hsa-miR-96-5p	9042750	9042756	neighbouring	0.785174833123679	0.87141625329631	0.0155324523952983	0.152109533941448	0.370202122024876
SIK1	hsa-miR-106b-5p	43414829	43414836	hsa-miR-96-5p	43414575	43414581	neighbouring	0.785174833123679	0.716267937548087	0.021730903041022	0.0319397166364055	0.267431281075432
ZNF532	hsa-miR-106b-5p	58986221	58986227	hsa-miR-96-5p	58985472	58985478	neighbouring	0.785174833123679	0.730296993637543	0.0239881125663874	0.0348840094588211	0.326234128784203
CLIP4	hsa-miR-19b-3p	29182207	29182214	hsa-miR-20b-5p	29182782	29182788	neighbouring	0.785146563196189	0.922122338238242	0.0577682422222432	0.0489253522807054	0.401582955604159
MYLIP	hsa-miR-19b-3p	16148061	16148068	hsa-miR-20b-5p	16147987	16147993	neighbouring	0.785146563196189	0.884297746971261	0.028065060952286	0.0571462608259828	0.267787881172067
OTUD1	hsa-miR-19b-3p	23441226	23441233	hsa-miR-20b-5p	23440988	23440994	neighbouring	0.785146563196189	0.695789036246099	0.0345594755530012	0.0159583650994479	0.259539721300404
PTPN21	hsa-miR-19b-3p	88467867	88467873	hsa-miR-20b-5p	88467280	88467286	neighbouring	0.785146563196189	0.909134381205398	0.0372420006618749	0.0425870144290172	0.328042334265299
RASSF2	hsa-miR-19b-3p	4782179	4782185	hsa-miR-20b-5p	4780032	4780038	neighbouring	0.785146563196189	0.980125258299954	0.016441798729048	0.0547337204671659	0.361906223224788
RBMS1	hsa-miR-19b-3p	160274661	160274668	hsa-miR-20b-5p	160273465	160273471	neighbouring	0.785146563196189	0.965678746461717	0.0480955601795522	0.0496304983511037	0.393065815341749
RUNX3	hsa-miR-19b-3p	24899643	24899649	hsa-miR-20b-5p	24901365	24901372	neighbouring	0.785146563196189	0.885872523625248	0.0228890757729269	0.048165443126382	0.26450632432027
C20orf194	hsa-miR-182-5p	3249576	3249582	hsa-miR-25-3p	3250897	3250903	neighbouring	0.783184913688397	0.739364316595784	0.0406043676422835	0.063449608376121	0.413523169010751
CPEB1	hsa-miR-182-5p	82543402	82543408	hsa-miR-25-3p	82544184	82544190	neighbouring	0.783184913688397	0.568364882708627	0.0410469365548415	0.0291341125879542	0.295884660281864
DUSP1	hsa-miR-182-5p	172768219	172768225	hsa-miR-25-3p	172768692	172768698	neighbouring	0.783184913688397	0.888355813904238	0.0357301978056823	0.0433341765068287	0.281024534976469
EVX2	hsa-miR-182-5p	176078815	176078821	hsa-miR-25-3p	176077541	176077548	neighbouring	0.783184913688397	0.467753487153174	0.0237191217075416	0.0379873893060365	0.330416517222947
GID4	hsa-miR-182-5p	18066445	18066451	hsa-miR-25-3p	18067715	18067722	neighbouring	0.783184913688397	0.661895509578808	0.00763937123963812	0.1011209294816	0.236536737391418
MORC3	hsa-miR-182-5p	36375902	36375908	hsa-miR-25-3p	36375631	36375637	neighbouring	0.783184913688397	0.588862783125631	0.00895246173611744	0.0393691784700099	0.199959260057784
MPP1	hsa-miR-182-5p	154778764	154778770	hsa-miR-25-3p	154778745	154778752	neighbouring	0.783184913688397	0.732590323580896	0.0188003365827422	0.0322601964576744	0.270527575129139
PLD1	hsa-miR-182-5p	171602731	171602738	hsa-miR-25-3p	171600675	171600682	neighbouring	0.783184913688397	0.760123029480988	0.00521031270691757	0.0753334063248485	0.343550346811048
PLEKHG3	hsa-miR-182-5p	64744310	64744316	hsa-miR-25-3p	64744319	64744326	neighbouring	0.783184913688397	0.812066827387396	0.0382616557109935	0.0564697254285572	0.348216364390122
PPP1R3D	hsa-miR-182-5p	59938456	59938462	hsa-miR-25-3p	59936920	59936926	neighbouring	0.783184913688397	0.737446652356194	0.0193962725168436	0.0664031878446275	0.242725112465041
SCUBE3	hsa-miR-182-5p	35249192	35249198	hsa-miR-25-3p	35249875	35249881	neighbouring	0.783184913688397	0.54065125646575	0.0522213571215921	0.0574145320824364	0.341447980972774
STARD13	hsa-miR-182-5p	33103289	33103295	hsa-miR-25-3p	33104028	33104034	neighbouring	0.783184913688397	0.774370431222606	0.0320991780993432	0.0512669826665937	0.27288669809639
VCL	hsa-miR-182-5p	74119847	74119853	hsa-miR-25-3p	74119815	74119821	neighbouring	0.783184913688397	0.761732311865315	0.0595292955615815	0.0350670266569152	0.403617153197361
ACVR2A	hsa-miR-141-3p	147928018	147928024	hsa-miR-96-5p	147927989	147927995	neighbouring	0.782030013273948	0.963013982839739	0.0136552732130092	0.0705251609800716	0.312050402154474
ARHGAP24	hsa-miR-141-3p	86000919	86000925	hsa-miR-96-5p	86001243	86001249	neighbouring	0.782030013273948	0.709910485876611	0.0257303034379965	0.1057219593658	0.356418504844906
BNC2	hsa-miR-141-3p	16418010	16418016	hsa-miR-96-5p	16418026	16418032	neighbouring	0.782030013273948	0.602424513349567	0.0226402094062954	0.100747566232375	0.396183095431631
BRMS1L	hsa-miR-141-3p	35870512	35870518	hsa-miR-96-5p	35871754	35871760	neighbouring	0.782030013273948	0.793875645105005	0.0296496385962235	0.0370660851861016	0.312952111949409
CACNA2D1	hsa-miR-141-3p	81947315	81947321	hsa-miR-96-5p	81947490	81947496	neighbouring	0.782030013273948	0.946686352620363	0.0322610961022455	0.0768044646870908	0.342801563257406
CDC42BPB	hsa-miR-141-3p	102933630	102933636	hsa-miR-96-5p	102933653	102933659	neighbouring	0.782030013273948	0.885751815082951	0.0521830051134032	0.0633223954444303	0.272402652578256
CLASP2	hsa-miR-141-3p	33498313	33498320	hsa-miR-96-5p	33497579	33497585	neighbouring	0.782030013273948	0.832954254981885	0.0406380661551565	0.062418510045939	0.240370601398649
CORO1C	hsa-miR-141-3p	108647153	108647159	hsa-miR-96-5p	108646981	108646987	neighbouring	0.782030013273948	0.665867126401866	0.0373748682613376	0.0906852174016771	0.395548156795993
CREBRF	hsa-miR-141-3p	173135356	173135362	hsa-miR-96-5p	173138582	173138588	neighbouring	0.782030013273948	0.832521900610722	0.0436061472942743	0.0358948642482721	0.352690528468024
DCUN1D3	hsa-miR-141-3p	20859340	20859347	hsa-miR-96-5p	20858762	20858768	neighbouring	0.782030013273948	0.745756058008549	0.053881671616011	0.0381323068998333	0.285152528490581
EIF4EBP2	hsa-miR-141-3p	70423190	70423197	hsa-miR-96-5p	70421890	70421897	neighbouring	0.782030013273948	0.791606591281487	0.0391276783955425	0.0641913979117636	0.338746933078894
FAM8A1	hsa-miR-141-3p	17609256	17609262	hsa-miR-96-5p	17608494	17608500	neighbouring	0.782030013273948	0.781761379158897	0.0389724690755542	0.0152863230833318	0.298884757714837
FOXN3	hsa-miR-141-3p	89157861	89157867	hsa-miR-96-5p	89156298	89156304	neighbouring	0.782030013273948	0.747130950410047	0.0226496221434593	0.0593009174499274	0.294938498902018
FOXP2	hsa-miR-141-3p	114690313	114690319	hsa-miR-96-5p	114690303	114690309	neighbouring	0.782030013273948	0.560457296104924	0.00937331150690357	0.120027232466148	0.282537721419057
GJC1	hsa-miR-141-3p	44804442	44804448	hsa-miR-96-5p	44798576	44798583	neighbouring	0.782030013273948	0.792065358582631	0.0466963211300105	0.0945398005972118	0.375583625482704
IDS	hsa-miR-141-3p	149481474	149481480	hsa-miR-96-5p	149479484	149479490	neighbouring	0.782030013273948	0.743923070764841	0.0289171729229435	0.0489635692976044	0.311897067891325
KPNA3	hsa-miR-141-3p	49699465	49699471	hsa-miR-96-5p	49701638	49701644	neighbouring	0.782030013273948	0.71802815785866	0.0640095289097313	0.0601929465401835	0.421304379829415
LPP	hsa-miR-141-3p	188878185	188878192	hsa-miR-96-5p	188886933	188886939	neighbouring	0.782030013273948	0.701495265439744	0.0239488186665673	0.0849195268041419	0.407096687787884
MBNL1	hsa-miR-141-3p	152463071	152463078	hsa-miR-96-5p	152462952	152462958	neighbouring	0.782030013273948	0.79163606303988	0.0452408013399549	0.0508868388510403	0.369562112623017
MYO9A	hsa-miR-141-3p	71825531	71825537	hsa-miR-96-5p	71825516	71825522	neighbouring	0.782030013273948	0.74673309399633	0.0439829127525039	0.0204056254054525	0.276248968377767
OGFRL1	hsa-miR-141-3p	71308705	71308712	hsa-miR-96-5p	71308713	71308719	neighbouring	0.782030013273948	0.800698265279699	0.0449779486925155	0.0997311111903643	0.368807341460168
PCDH8	hsa-miR-141-3p	52844486	52844492	hsa-miR-96-5p	52844203	52844209	neighbouring	0.782030013273948	0.647412985725908	0.00450586222945992	0.0854865852555206	0.242092879358811
PPM1L	hsa-miR-141-3p	161070199	161070205	hsa-miR-96-5p	161071885	161071891	neighbouring	0.782030013273948	0.766164144501275	0.0414425550168155	0.0438892708100321	0.381170510837119
PRKAR1A	hsa-miR-141-3p	68530694	68530701	hsa-miR-96-5p	68531244	68531251	neighbouring	0.782030013273948	0.729693937512686	0.0274879962247266	0.0542915753190593	0.321486842010079
PRKCE	hsa-miR-141-3p	46186170	46186177	hsa-miR-96-5p	46187912	46187919	neighbouring	0.782030013273948	0.653888975928667	0.0191238941842688	0.0481352191364972	0.253170580612689
SLC16A7	hsa-miR-141-3p	59779701	59779707	hsa-miR-96-5p	59781587	59781593	neighbouring	0.782030013273948	0.618785025773807	0.0351104258642255	0.076772213724459	0.366663167168564
SLC35C1	hsa-miR-141-3p	45811528	45811534	hsa-miR-96-5p	45811555	45811561	neighbouring	0.782030013273948	0.820381511250475	0.0221139603586893	0.0491109744990641	0.258625444671743
SLC6A9	hsa-miR-141-3p	43997373	43997379	hsa-miR-96-5p	43996708	43996715	neighbouring	0.782030013273948	0.813214393510906	0.0158344863926139	0.0702126978194773	0.262074762418721
SOX5	hsa-miR-141-3p	23533421	23533428	hsa-miR-96-5p	23533844	23533850	neighbouring	0.782030013273948	0.612254239447984	0.0134141244679513	0.0666171964159019	0.339807898602134
SPPL2A	hsa-miR-141-3p	50702369	50702375	hsa-miR-96-5p	50705483	50705489	neighbouring	0.782030013273948	0.829709678822614	0.0264909583634456	0.0721884184638394	0.251005697304436
STAG1	hsa-miR-141-3p	136337101	136337108	hsa-miR-96-5p	136337651	136337657	neighbouring	0.782030013273948	0.878319416141759	0.0189784317666588	0.0361676186123196	0.30162672453785
TCF4	hsa-miR-141-3p	55226868	55226874	hsa-miR-96-5p	55227196	55227202	neighbouring	0.782030013273948	0.794510303007564	0.0199610045598149	0.0747252324228754	0.393860304455847
TIAM1	hsa-miR-141-3p	31119616	31119623	hsa-miR-96-5p	31119727	31119733	neighbouring	0.782030013273948	0.837738435241013	0.0489063256279873	0.0431720770827723	0.335390672441725
TNS1	hsa-miR-141-3p	217800204	217800211	hsa-miR-96-5p	217801664	217801670	neighbouring	0.782030013273948	0.760229214008805	0.0278241085456463	0.151574794323417	0.440700611614709
TNS3	hsa-miR-141-3p	47275373	47275380	hsa-miR-96-5p	47277266	47277272	neighbouring	0.782030013273948	0.850229006462143	0.0319361460679767	0.040879836247146	0.293944682802581
ZEB1	hsa-miR-141-3p	31528046	31528052	hsa-miR-96-5p	31529065	31529071	neighbouring	0.782030013273948	0.763627629627042	0.0441166551025563	0.0735736217379153	0.396392114282137
ADAMTS5	hsa-miR-15a-5p	26923495	26923501	hsa-miR-20a-5p	26923636	26923642	neighbouring	0.776314503637181	0.827311457809283	0.0398382596571309	0.0828108646295034	0.328748822354989
CDC23	hsa-miR-15a-5p	138188628	138188634	hsa-miR-20a-5p	138188667	138188674	neighbouring	0.776314503637181	0.906974438873022	0.0726093898127502	0.0247221178329228	0.307000779339502
CRIM1	hsa-miR-15a-5p	36549374	36549380	hsa-miR-20a-5p	36550372	36550378	neighbouring	0.776314503637181	0.939240410820266	0.0254856196823515	0.0661517048927066	0.343036629924035
RAB11FIP1	hsa-miR-15a-5p	37860161	37860168	hsa-miR-20a-5p	37860851	37860858	neighbouring	0.776314503637181	0.981576803544926	0.0275704328161612	0.0791849416629408	0.347811373607566
RARB	hsa-miR-141-3p	25597466	25597473	hsa-miR-17-5p	25597359	25597365	neighbouring	0.774308839904126	0.930335801354703	0.0624359289604834	0.0608215585009661	0.358681391798926
RUNX1	hsa-miR-141-3p	34790342	34790348	hsa-miR-17-5p	34790192	34790198	neighbouring	0.774308839904126	0.870378772656836	0.0445517644629657	0.0526953734666643	0.296670661900135
SLC30A1	hsa-miR-141-3p	211572267	211572274	hsa-miR-17-5p	211573133	211573139	neighbouring	0.774308839904126	0.837542543634787	0.0319803322097951	0.0801125870865991	0.240868132410054
TIAM1	hsa-miR-141-3p	31119616	31119623	hsa-miR-17-5p	31119127	31119133	neighbouring	0.774308839904126	0.866444250051486	0.0378224670705241	0.0493958783661593	0.346474530999188
USP53	hsa-miR-141-3p	119294140	119294147	hsa-miR-17-5p	119293738	119293744	neighbouring	0.774308839904126	0.892618101133266	0.0246058771284898	0.0667136543661246	0.294567401404068
ARSJ	hsa-miR-93-5p	113901568	113901574	hsa-miR-96-5p	113902086	113902092	neighbouring	0.771052095639725	0.883708878865438	0.0599862045487496	0.0441003232325172	0.36708968797781
ATOH8	hsa-miR-93-5p	85787093	85787099	hsa-miR-96-5p	85787183	85787189	neighbouring	0.771052095639725	1.00096821353346	0.071138892427747	0.064107297049836	0.372171194496019
B3GALT2	hsa-miR-93-5p	193179084	193179090	hsa-miR-96-5p	193179225	193179231	neighbouring	0.771052095639725	0.877397621975099	0.0391115621384013	0.0748940607768991	0.424282587834285
CELSR2	hsa-miR-93-5p	109274265	109274271	hsa-miR-96-5p	109274233	109274239	neighbouring	0.771052095639725	0.92239305389091	0.0782413529873778	0.0500446793794604	0.334706802604149
DAB1	hsa-miR-93-5p	56995207	56995213	hsa-miR-96-5p	56997392	56997398	neighbouring	0.771052095639725	0.565051058331905	0.0240292661872865	0.0746206901532003	0.252301712439526
FOXQ1	hsa-miR-93-5p	1313992	1313998	hsa-miR-96-5p	1314438	1314445	neighbouring	0.771052095639725	0.876637080111465	0.038871604444306	0.0316433745647164	0.350704485610041
GCNT4	hsa-miR-93-5p	75028384	75028390	hsa-miR-96-5p	75028108	75028114	neighbouring	0.771052095639725	0.618383213021242	0.0358336840235544	0.0746262235386607	0.415726615347641
MAP3K3	hsa-miR-93-5p	63695229	63695235	hsa-miR-96-5p	63695854	63695861	neighbouring	0.771052095639725	0.992389420561164	0.061548948544616	0.0205850343109418	0.37598815169629
PAK3	hsa-miR-93-5p	111222283	111222289	hsa-miR-96-5p	111226747	111226753	neighbouring	0.771052095639725	0.769087559302575	0.042648072810869	0.0851742186841146	0.460263435204693
PIK3R1	hsa-miR-93-5p	68298932	68298938	hsa-miR-96-5p	68301195	68301201	neighbouring	0.771052095639725	0.913967538635669	0.0716071138543913	0.0505224151973968	0.41103189153927
PLEKHM1	hsa-miR-93-5p	45437056	45437062	hsa-miR-96-5p	45437251	45437258	neighbouring	0.771052095639725	0.915905793445188	0.0327797157114899	0.0708613621634068	0.327080619778539
PRRG1	hsa-miR-93-5p	37453680	37453687	hsa-miR-96-5p	37455544	37455550	neighbouring	0.771052095639725	1.02991317738579	0.0550123642304621	0.0461784958649163	0.387348708860133
PTCHD1	hsa-miR-93-5p	23397079	23397085	hsa-miR-96-5p	23399302	23399308	neighbouring	0.771052095639725	0.807445785482775	0.0242940088780015	0.0710606796740477	0.43448215573803
PURA	hsa-miR-93-5p	140115366	140115372	hsa-miR-96-5p	140118163	140118170	neighbouring	0.771052095639725	0.891332028112621	0.0443966176300905	0.0199974971114858	0.312578207514696
SIK1	hsa-miR-93-5p	43414829	43414836	hsa-miR-96-5p	43414575	43414581	neighbouring	0.771052095639725	0.804604733003804	0.0378692829393887	0.0287221495485557	0.270648848163282
TACC1	hsa-miR-93-5p	38852135	38852141	hsa-miR-96-5p	38852743	38852749	neighbouring	0.771052095639725	0.934864774802749	0.0359164902671671	0.0679849163477164	0.448070722863635
TNS1	hsa-miR-93-5p	217801639	217801645	hsa-miR-96-5p	217801664	217801670	neighbouring	0.771052095639725	0.898800698209612	0.0288834587425259	0.110718588886575	0.481556817051551
ZNF532	hsa-miR-93-5p	58986221	58986227	hsa-miR-96-5p	58985472	58985478	neighbouring	0.771052095639725	0.808985880504771	0.0627114074123349	0.0510731118324734	0.310045026410551
ID4	hsa-miR-23a-3p	19840652	19840658	hsa-miR-27a-3p	19840685	19840691	neighbouring	0.768362921016233	1.04039024500059	0.0586255305097474	0.0415352133046821	0.284521328206472
ACTN1	hsa-miR-19b-3p	68874567	68874573	hsa-miR-30b-5p	68874696	68874702	neighbouring	0.767550321544639	0.8342274733534	0.0456269104040631	0.0381540625610425	0.350685719179791
AGO1	hsa-miR-19b-3p	35920602	35920608	hsa-miR-30b-5p	35921223	35921230	neighbouring	0.767550321544639	0.782212096055587	0.0431265214625069	0.0374047434755819	0.283122224370616
B4GALT5	hsa-miR-19b-3p	49633086	49633092	hsa-miR-30b-5p	49634333	49634339	neighbouring	0.767550321544639	0.85759621739994	0.0785102370545231	0.0457551545580958	0.312124665876254
BTBD7	hsa-miR-19b-3p	93241975	93241981	hsa-miR-30b-5p	93237784	93237790	neighbouring	0.767550321544639	0.797364025770805	0.0490608937526709	0.0319408477433215	0.331335186505518
CALD1	hsa-miR-19b-3p	134968545	134968552	hsa-miR-30b-5p	134970451	134970457	neighbouring	0.767550321544639	0.797482637725042	0.0564864157983399	0.0326714846734572	0.386533777370018
CCNT2	hsa-miR-19b-3p	134955940	134955947	hsa-miR-30b-5p	134955102	134955109	neighbouring	0.767550321544639	0.823027114587579	0.0627810199609126	0.0445717317449436	0.257584417749327
CEP350	hsa-miR-19b-3p	180112276	180112283	hsa-miR-30b-5p	180114414	180114421	neighbouring	0.767550321544639	0.81217080879835	0.0771627109481027	0.0261871309186558	0.297184344914372
CHIC1	hsa-miR-19b-3p	73681161	73681168	hsa-miR-30b-5p	73681604	73681610	neighbouring	0.767550321544639	0.797247859951034	0.0931282600269438	0.0294392752864156	0.341937178045668
CLOCK	hsa-miR-19b-3p	55434498	55434504	hsa-miR-30b-5p	55434711	55434718	neighbouring	0.767550321544639	0.785780337248075	0.0628883537649556	0.0369324656396812	0.319094445582021
CTDSPL2	hsa-miR-19b-3p	44524270	44524276	hsa-miR-30b-5p	44525660	44525666	neighbouring	0.767550321544639	0.843265951322794	0.0556179335753869	0.0219414451871417	0.329072915333041
CYLD	hsa-miR-19b-3p	50796697	50796703	hsa-miR-30b-5p	50800433	50800440	neighbouring	0.767550321544639	0.74077805742812	0.0665262022993196	0.0338696139053813	0.34278655236866
DCUN1D1	hsa-miR-19b-3p	182945032	182945038	hsa-miR-30b-5p	182942223	182942229	neighbouring	0.767550321544639	0.773741712620114	0.0743706719139565	0.0178635866607423	0.31960736042946
EEA1	hsa-miR-19b-3p	92775587	92775593	hsa-miR-30b-5p	92772734	92772740	neighbouring	0.767550321544639	0.7636711389283	0.0526723134041017	0.0318751689780147	0.32700521761258
EFR3A	hsa-miR-19b-3p	132012787	132012793	hsa-miR-30b-5p	132011644	132011650	neighbouring	0.767550321544639	0.804875847088626	0.063438718360484	0.0172384618321709	0.349318048395964
ELK3	hsa-miR-19b-3p	96267290	96267296	hsa-miR-30b-5p	96267896	96267903	neighbouring	0.767550321544639	0.934600696529378	0.0798745291501401	0.0415958788099841	0.323150849723104
EPC2	hsa-miR-19b-3p	148786628	148786634	hsa-miR-30b-5p	148786736	148786743	neighbouring	0.767550321544639	0.846431193435105	0.0574622734552207	0.0470466207441008	0.341879031132633
EPG5	hsa-miR-19b-3p	45852402	45852408	hsa-miR-30b-5p	45852422	45852429	neighbouring	0.767550321544639	0.727974522601668	0.036032532217084	0.0346206679938479	0.320588935115423
EVI5	hsa-miR-19b-3p	92511938	92511945	hsa-miR-30b-5p	92508741	92508747	neighbouring	0.767550321544639	0.770088949616561	0.0760899590838508	0.0150026624206362	0.308956456724534
FNDC3B	hsa-miR-19b-3p	172400435	172400441	hsa-miR-30b-5p	172399425	172399431	neighbouring	0.767550321544639	0.827310033232293	0.0395684210082926	0.0459841863351732	0.361917423215304
FRMD6	hsa-miR-19b-3p	51730260	51730267	hsa-miR-30b-5p	51729543	51729549	neighbouring	0.767550321544639	0.847363303436295	0.0730492950154695	0.0546722386066398	0.37006979038717
FRS2	hsa-miR-19b-3p	69574976	69574982	hsa-miR-30b-5p	69576013	69576019	neighbouring	0.767550321544639	0.861314551978425	0.0676659634728863	0.0156359262862971	0.318239622523688
HCFC2	hsa-miR-19b-3p	104105019	104105025	hsa-miR-30b-5p	104104912	104104919	neighbouring	0.767550321544639	0.724306985441913	0.0882466345797585	0.0422477195779482	0.337616817497136
HIPK1	hsa-miR-19b-3p	113975060	113975067	hsa-miR-30b-5p	113975169	113975175	neighbouring	0.767550321544639	0.744577255710556	0.04404363477138	0.0368024761582488	0.35444778488144
ITGA2	hsa-miR-19b-3p	53094180	53094187	hsa-miR-30b-5p	53090869	53090875	neighbouring	0.767550321544639	0.884953131766069	0.0897084107410792	0.0615818732065633	0.377137484021224
ITGA6	hsa-miR-19b-3p	172504429	172504436	hsa-miR-30b-5p	172505819	172505826	neighbouring	0.767550321544639	0.837579625350502	0.0842494956599266	0.0214937921750348	0.339535416387722
ITGB3	hsa-miR-19b-3p	47312217	47312224	hsa-miR-30b-5p	47310269	47310276	neighbouring	0.767550321544639	0.74947697856449	0.0934996632913383	0.0230031356623974	0.317668661816488
KIAA2026	hsa-miR-19b-3p	5919357	5919364	hsa-miR-30b-5p	5919118	5919125	neighbouring	0.767550321544639	0.718998036371355	0.0486061371279994	0.0359689038110232	0.279871508438866
KIF3A	hsa-miR-19b-3p	132696247	132696254	hsa-miR-30b-5p	132692964	132692970	neighbouring	0.767550321544639	0.909365544880608	0.055513575368023	0.0442205047113041	0.305812551392416
KLF13	hsa-miR-19b-3p	31372492	31372498	hsa-miR-30b-5p	31377861	31377867	neighbouring	0.767550321544639	0.949257320237701	0.0821016499193283	0.0464869105105055	0.36081679672516
KLHL20	hsa-miR-19b-3p	173786574	173786580	hsa-miR-30b-5p	173786555	173786562	neighbouring	0.767550321544639	0.863324825663285	0.0607650349662066	0.0177462830369997	0.339924958928573
KLHL28	hsa-miR-19b-3p	44927178	44927185	hsa-miR-30b-5p	44927714	44927720	neighbouring	0.767550321544639	0.905855038621409	0.0831637716401392	0.0298275340638625	0.320078384541072
KPNA3	hsa-miR-19b-3p	49699691	49699698	hsa-miR-30b-5p	49700751	49700757	neighbouring	0.767550321544639	0.767631242504356	0.0819585749419378	0.0261989503208566	0.3613924591251
KPNA6	hsa-miR-19b-3p	32171215	32171221	hsa-miR-30b-5p	32171777	32171783	neighbouring	0.767550321544639	0.734960512189043	0.0649958479957734	0.0162578911841257	0.339812479782817
MAP3K1	hsa-miR-19b-3p	56894896	56894903	hsa-miR-30b-5p	56895180	56895186	neighbouring	0.767550321544639	0.919687418062304	0.0485984385184151	0.0277855932477462	0.325379383909225
MAP3K12	hsa-miR-19b-3p	53480767	53480773	hsa-miR-30b-5p	53480777	53480784	neighbouring	0.767550321544639	0.790541468211752	0.0398538845531389	0.040279399641199	0.250319108764725
MAP3K2	hsa-miR-19b-3p	127300290	127300297	hsa-miR-30b-5p	127300655	127300661	neighbouring	0.767550321544639	0.697403313635852	0.0420036169206922	0.0361553443790697	0.258273744905534
MBNL2	hsa-miR-19b-3p	97392038	97392044	hsa-miR-30b-5p	97392619	97392625	neighbouring	0.767550321544639	0.881031820768097	0.063053857425424	0.037833430684735	0.420163148800196
MECP2	hsa-miR-19b-3p	154030122	154030128	hsa-miR-30b-5p	154028307	154028314	neighbouring	0.767550321544639	0.689761296432683	0.0703634067771614	0.0270592196513372	0.292253013288408
MFAP3L	hsa-miR-19b-3p	169986608	169986615	hsa-miR-30b-5p	169990607	169990613	neighbouring	0.767550321544639	0.72397030581102	0.0413647956114974	0.0422304590030463	0.298503242452686
MFSD6	hsa-miR-19b-3p	190501790	190501796	hsa-miR-30b-5p	190501987	190501994	neighbouring	0.767550321544639	0.903208275996227	0.0514087518771454	0.0357694573206958	0.378802488925451
MIER3	hsa-miR-19b-3p	56921773	56921779	hsa-miR-30b-5p	56922669	56922676	neighbouring	0.767550321544639	0.902518825496629	0.0530148260539952	0.0387521393941822	0.305888332830564
MSI2	hsa-miR-19b-3p	57681159	57681166	hsa-miR-30b-5p	57683580	57683587	neighbouring	0.767550321544639	0.811098776153064	0.0523230030654032	0.0251777884185669	0.289708085021688
NF1	hsa-miR-19b-3p	31374508	31374515	hsa-miR-30b-5p	31375857	31375864	neighbouring	0.767550321544639	0.738847379702214	0.0414774847141633	0.0508871155600507	0.306670349840323
NUAK1	hsa-miR-19b-3p	106065845	106065852	hsa-miR-30b-5p	106064027	106064033	neighbouring	0.767550321544639	0.931734168557162	0.0896310178979145	0.0280705494531719	0.324001821978059
NUS1	hsa-miR-19b-3p	117708609	117708615	hsa-miR-30b-5p	117707077	117707084	neighbouring	0.767550321544639	0.901919089897895	0.0506579031650643	0.0193982330057039	0.323636140060483
PCDH10	hsa-miR-19b-3p	133190194	133190201	hsa-miR-30b-5p	133190412	133190419	neighbouring	0.767550321544639	0.933142865995499	0.0815382413082203	0.0345042222942556	0.354433453785033
PDE5A	hsa-miR-19b-3p	119498467	119498474	hsa-miR-30b-5p	119498569	119498575	neighbouring	0.767550321544639	0.887688629625858	0.0888562887937699	0.0351988278574822	0.317674139706973
PFN2	hsa-miR-19b-3p	149965397	149965404	hsa-miR-30b-5p	149964930	149964937	neighbouring	0.767550321544639	0.727850225384598	0.0521793456500125	0.0282717045623101	0.251492314496017
PHIP	hsa-miR-19b-3p	78939385	78939391	hsa-miR-30b-5p	78939717	78939723	neighbouring	0.767550321544639	0.857862704656458	0.0666301812737022	0.041812571612708	0.308820130686075
PLXNC1	hsa-miR-19b-3p	94305378	94305385	hsa-miR-30b-5p	94305530	94305537	neighbouring	0.767550321544639	0.779355511219848	0.0475216121422771	0.0316585263481014	0.26978391526273
PPTC7	hsa-miR-19b-3p	110535101	110535108	hsa-miR-30b-5p	110535876	110535883	neighbouring	0.767550321544639	0.771334323427238	0.0840732717401148	0.00627116147217049	0.310898937027618
PRKAA2	hsa-miR-19b-3p	56715219	56715225	hsa-miR-30b-5p	56713335	56713341	neighbouring	0.767550321544639	0.859067183894658	0.0311689139035482	0.0304267242449653	0.237456498106376
PRUNE2	hsa-miR-19b-3p	76614467	76614473	hsa-miR-30b-5p	76614416	76614422	neighbouring	0.767550321544639	0.861312812860678	0.0642508136674508	0.0447424024171973	0.372790521584905
RAB23	hsa-miR-19b-3p	57188560	57188567	hsa-miR-30b-5p	57189307	57189314	neighbouring	0.767550321544639	0.866007617075294	0.061560529599887	0.0352145216574099	0.389344280092095
RAP1B	hsa-miR-19b-3p	68659406	68659413	hsa-miR-30b-5p	68659950	68659957	neighbouring	0.767550321544639	0.769558750321807	0.108207575902422	0.00830747560096179	0.35055445204785
RAPGEF2	hsa-miR-19b-3p	159358975	159358982	hsa-miR-30b-5p	159358652	159358659	neighbouring	0.767550321544639	0.768582760764714	0.0767811433996204	0.0299854873507631	0.244176647495754
RASA1	hsa-miR-19b-3p	87391082	87391088	hsa-miR-30b-5p	87391583	87391590	neighbouring	0.767550321544639	0.77303959794707	0.0669818568159263	0.0354026457995373	0.292524488195272
REEP1	hsa-miR-19b-3p	86214876	86214882	hsa-miR-30b-5p	86214658	86214664	neighbouring	0.767550321544639	0.775047353449745	0.0728156003562205	0.0277642882823924	0.294744737550485
REEP3	hsa-miR-19b-3p	63621453	63621460	hsa-miR-30b-5p	63621234	63621240	neighbouring	0.767550321544639	0.795768802920379	0.0615217918229015	0.00481678415152947	0.332817253420315
RORA	hsa-miR-19b-3p	60497030	60497037	hsa-miR-30b-5p	60497186	60497193	neighbouring	0.767550321544639	0.640095946479645	0.0703893054247029	0.00953161944592829	0.25343367581573
SAMD8	hsa-miR-19b-3p	75176412	75176418	hsa-miR-30b-5p	75179603	75179610	neighbouring	0.767550321544639	0.819033867810857	0.0571631335600764	0.0431061691407026	0.363651944139052
SEMA6D	hsa-miR-19b-3p	47772199	47772205	hsa-miR-30b-5p	47772449	47772456	neighbouring	0.767550321544639	0.734689659105723	0.055658033771903	0.0313379888855316	0.319982271288531
SGCB	hsa-miR-19b-3p	52023413	52023419	hsa-miR-30b-5p	52020725	52020732	neighbouring	0.767550321544639	0.82808991719082	0.0845611585312253	0.0359090871100304	0.327663178012064
SGMS2	hsa-miR-19b-3p	107913920	107913926	hsa-miR-30b-5p	107913779	107913785	neighbouring	0.767550321544639	0.92493400532091	0.108790404869678	0.017272528939054	0.30631918732433
SH3PXD2A	hsa-miR-19b-3p	103595720	103595726	hsa-miR-30b-5p	103599041	103599048	neighbouring	0.767550321544639	0.813053516662994	0.0601020472138082	0.0276542528842901	0.339920798145268
SIK3	hsa-miR-19b-3p	116844000	116844007	hsa-miR-30b-5p	116843673	116843680	neighbouring	0.767550321544639	0.682983167627434	0.0529648820603658	0.0277249417220696	0.328103618466453
SKIL	hsa-miR-19b-3p	170393586	170393593	hsa-miR-30b-5p	170396677	170396683	neighbouring	0.767550321544639	0.616145899944838	0.0607025093772708	0.0113891395858567	0.200658354415388
SNX18	hsa-miR-19b-3p	54544074	54544081	hsa-miR-30b-5p	54543855	54543862	neighbouring	0.767550321544639	0.810850244356171	0.0536195566196461	0.0454117060262409	0.362671406477069
SOCS6	hsa-miR-19b-3p	70330114	70330120	hsa-miR-30b-5p	70326334	70326340	neighbouring	0.767550321544639	0.950062222170039	0.0679140271340726	0.0318480747809352	0.342224236987217
SPATS2L	hsa-miR-19b-3p	200480032	200480039	hsa-miR-30b-5p	200479982	200479988	neighbouring	0.767550321544639	0.691180550208	0.0533389264573944	0.0185017275292063	0.297233816012396
ST8SIA4	hsa-miR-19b-3p	100810867	100810873	hsa-miR-30b-5p	100811586	100811593	neighbouring	0.767550321544639	0.732000406429692	0.0621063273945421	0.0308573975782793	0.252279273725671
TAOK1	hsa-miR-19b-3p	29546039	29546046	hsa-miR-30b-5p	29543177	29543183	neighbouring	0.767550321544639	0.827657089350648	0.0453303507536255	0.0409912429144711	0.326596550711727
TMEM106B	hsa-miR-19b-3p	12233094	12233101	hsa-miR-30b-5p	12232081	12232087	neighbouring	0.767550321544639	0.830245660671091	0.0529829674636385	0.0482275132295426	0.368362616471884
TRERF1	hsa-miR-19b-3p	42225595	42225601	hsa-miR-30b-5p	42225919	42225925	neighbouring	0.767550321544639	0.895794489948367	0.0634754181663394	0.0292056859990419	0.335231766479297
TRIM23	hsa-miR-19b-3p	65591717	65591724	hsa-miR-30b-5p	65590667	65590673	neighbouring	0.767550321544639	0.821868500544897	0.0536915116332894	0.0290761220408051	0.325384420001223
TRIM33	hsa-miR-19b-3p	114393098	114393105	hsa-miR-30b-5p	114393710	114393716	neighbouring	0.767550321544639	0.791475157895208	0.0507659402242359	0.032241881954921	0.240882573521359
WDR1	hsa-miR-19b-3p	10075176	10075183	hsa-miR-30b-5p	10074714	10074721	neighbouring	0.767550321544639	0.808456764765372	0.0787006787800575	0.00660670910420968	0.33246358791499
WDR44	hsa-miR-19b-3p	118449403	118449410	hsa-miR-30b-5p	118449750	118449757	neighbouring	0.767550321544639	0.898967838174802	0.0911187233264205	0.0329037315353939	0.371082662932809
ZEB2	hsa-miR-19b-3p	144388681	144388687	hsa-miR-30b-5p	144388599	144388605	neighbouring	0.767550321544639	0.747225714097732	0.0772704623534668	0.0424934036287847	0.285411650914818
APP	hsa-miR-15a-5p	25881120	25881126	hsa-miR-93-5p	25880954	25880960	neighbouring	0.766728166204984	0.933677885255679	0.0262547172488409	0.0480131303216037	0.317889306280358
CRIM1	hsa-miR-15a-5p	36549374	36549380	hsa-miR-93-5p	36550372	36550378	neighbouring	0.766728166204984	0.954995354486087	0.0163026707350613	0.0735858387832419	0.352219578871325
AEBP2	hsa-miR-19b-3p	19518195	19518201	hsa-miR-96-5p	19520085	19520091	neighbouring	0.765853768831596	0.825959714356221	0.0826599019916249	0.0148464577703792	0.304412356875602
AK3	hsa-miR-19b-3p	4710968	4710975	hsa-miR-96-5p	4712816	4712823	neighbouring	0.765853768831596	0.93715545368358	0.0746331230529043	0.0337548030084482	0.297054857592401
ATXN1L	hsa-miR-19b-3p	71851881	71851888	hsa-miR-96-5p	71853617	71853623	neighbouring	0.765853768831596	0.901029045690687	0.0715450089669382	0.0217269536566634	0.37672467655088
C20orf194	hsa-miR-19b-3p	3249772	3249779	hsa-miR-96-5p	3249576	3249583	neighbouring	0.765853768831596	0.794700866492575	0.0307138234618797	0.0895374624761579	0.435797579326137
CBX6	hsa-miR-19b-3p	38864133	38864139	hsa-miR-96-5p	38864487	38864493	neighbouring	0.765853768831596	0.894831347468646	0.0656372515161948	0.0404843131624736	0.368749454658716
CCDC88A	hsa-miR-19b-3p	55289268	55289275	hsa-miR-96-5p	55290974	55290980	neighbouring	0.765853768831596	0.815153257679779	0.0326119104983685	0.0911137422887345	0.350306168441151
CELSR1	hsa-miR-19b-3p	46362585	46362591	hsa-miR-96-5p	46362982	46362989	neighbouring	0.765853768831596	1.03674134867822	0.017870502758296	0.098690498639287	0.378531226115379
CHIC1	hsa-miR-19b-3p	73681161	73681168	hsa-miR-96-5p	73686978	73686985	neighbouring	0.765853768831596	0.861394737695144	0.0870677233862924	0.0503789369546669	0.347997714686319
CREBRF	hsa-miR-19b-3p	173134623	173134629	hsa-miR-96-5p	173138582	173138588	neighbouring	0.765853768831596	0.883731365655702	0.0624033404023973	0.0198803777943987	0.368705014921897
CYLD	hsa-miR-19b-3p	50796697	50796703	hsa-miR-96-5p	50799563	50799569	neighbouring	0.765853768831596	0.788323754090317	0.0614629295631161	0.0308963809956549	0.347849825104864
DYNC1LI2	hsa-miR-19b-3p	66721224	66721230	hsa-miR-96-5p	66721581	66721587	neighbouring	0.765853768831596	0.889075683000283	0.0573627529031734	0.0405121126051448	0.351092368023636
EBF1	hsa-miR-19b-3p	158697629	158697635	hsa-miR-96-5p	158697741	158697747	neighbouring	0.765853768831596	0.893586532650652	0.0482610671980611	0.0813588259921275	0.32762171898842
EFNA5	hsa-miR-19b-3p	107377058	107377064	hsa-miR-96-5p	107380977	107380983	neighbouring	0.765853768831596	0.873625271603115	0.0257256000201131	0.072655056643744	0.358903358436911
EVI5	hsa-miR-19b-3p	92511938	92511945	hsa-miR-96-5p	92513476	92513482	neighbouring	0.765853768831596	0.842293802941776	0.06983234965001	0.00758480859014532	0.315214066158375
FOXF2	hsa-miR-19b-3p	1395521	1395527	hsa-miR-96-5p	1395343	1395350	neighbouring	0.765853768831596	1.04373100053321	0.0215662403078387	0.078168794340548	0.325376524137598
HHIP	hsa-miR-19b-3p	144739313	144739319	hsa-miR-96-5p	144738859	144738865	neighbouring	0.765853768831596	0.999619160544919	0.0397810296986945	0.0721479470166606	0.364201958836279
KIAA1217	hsa-miR-19b-3p	24547376	24547383	hsa-miR-96-5p	24546846	24546852	neighbouring	0.765853768831596	0.8593319202169	0.0265012935615483	0.0520102249699967	0.31759166197136
KPNA3	hsa-miR-19b-3p	49699691	49699698	hsa-miR-96-5p	49701638	49701644	neighbouring	0.765853768831596	0.827876223236176	0.0414455647682686	0.0795918570708287	0.401905469298769
LPP	hsa-miR-19b-3p	188874713	188874720	hsa-miR-96-5p	188886933	188886939	neighbouring	0.765853768831596	0.740644010574708	0.0307110441439377	0.0775823548813471	0.414433859710679
LUZP1	hsa-miR-19b-3p	23085690	23085696	hsa-miR-96-5p	23086490	23086497	neighbouring	0.765853768831596	0.994647230762038	0.0612937478965697	0.0218647163720017	0.383619878605386
MBNL2	hsa-miR-19b-3p	97392038	97392044	hsa-miR-96-5p	97393731	97393737	neighbouring	0.765853768831596	0.873285338216289	0.0195994967397892	0.105436018442269	0.463617509485831
MECOM	hsa-miR-19b-3p	169084704	169084711	hsa-miR-96-5p	169084199	169084205	neighbouring	0.765853768831596	0.87928481090654	0.0343915690466635	0.0554064711199668	0.354481760711359
MEF2D	hsa-miR-19b-3p	156467349	156467355	hsa-miR-96-5p	156464536	156464542	neighbouring	0.765853768831596	1.01396488532409	0.015147024576136	0.0402204950649092	0.324428406873435
NF1	hsa-miR-19b-3p	31374508	31374515	hsa-miR-96-5p	31375889	31375895	neighbouring	0.765853768831596	0.874227939765105	0.0606392083641616	0.0255203331365977	0.287508626190325
NUAK1	hsa-miR-19b-3p	106065845	106065852	hsa-miR-96-5p	106064016	106064022	neighbouring	0.765853768831596	1.02415145915412	0.0615144643917737	0.0149366977203646	0.352118375484201
PCDH10	hsa-miR-19b-3p	133190194	133190201	hsa-miR-96-5p	133191008	133191014	neighbouring	0.765853768831596	0.961036974661562	0.0407719431557852	0.093232975165835	0.395199751937468
PCGF5	hsa-miR-19b-3p	91278377	91278383	hsa-miR-96-5p	91280545	91280552	neighbouring	0.765853768831596	0.964271871784793	0.0559619107229322	0.0676983281138078	0.355121759824781
PDE7B	hsa-miR-19b-3p	136192564	136192570	hsa-miR-96-5p	136192661	136192667	neighbouring	0.765853768831596	0.802492976681733	0.0242213197379761	0.103260178984394	0.340144897459943
PPP1R12A	hsa-miR-19b-3p	79775895	79775901	hsa-miR-96-5p	79775807	79775813	neighbouring	0.765853768831596	0.854362510117971	0.0424219803708979	0.0569314152577821	0.407863089193687
REEP1	hsa-miR-19b-3p	86214876	86214882	hsa-miR-96-5p	86214862	86214868	neighbouring	0.765853768831596	0.843986331280603	0.021657798003081	0.0739170894137555	0.345902539903624
RICTOR	hsa-miR-19b-3p	38941220	38941227	hsa-miR-96-5p	38938476	38938482	neighbouring	0.765853768831596	0.851230244277639	0.0522357102152171	0.0140382633580531	0.232985069578411
S1PR2	hsa-miR-19b-3p	10222453	10222460	hsa-miR-96-5p	10221692	10221698	neighbouring	0.765853768831596	0.933934443173107	0.0469141241429404	0.057860239545409	0.294657693187298
SGMS2	hsa-miR-19b-3p	107913920	107913926	hsa-miR-96-5p	107910817	107910824	neighbouring	0.765853768831596	1.01377283443774	0.0726223161001379	0.050856129114014	0.34248727609387
SLC6A6	hsa-miR-19b-3p	14485093	14485099	hsa-miR-96-5p	14485641	14485647	neighbouring	0.765853768831596	0.867032345211562	0.0233666100295285	0.0423578204074034	0.332816164361768
SLC8A1	hsa-miR-19b-3p	40112568	40112574	hsa-miR-96-5p	40098895	40098901	neighbouring	0.765853768831596	0.790990442076764	0.0157789885085952	0.11879792071341	0.405730137156213
TACC1	hsa-miR-19b-3p	38852761	38852767	hsa-miR-96-5p	38852743	38852749	neighbouring	0.765853768831596	0.873350237144809	0.0148086523940034	0.0732904888047498	0.442765150406601
VAMP3	hsa-miR-19b-3p	7779839	7779846	hsa-miR-96-5p	7780321	7780327	neighbouring	0.765853768831596	0.71243182467872	0.0491856456024395	0.0671529413030605	0.371700061744584
APBB2	hsa-miR-141-3p	40815954	40815961	hsa-miR-20a-5p	40815677	40815683	neighbouring	0.762910336810854	0.84106297988374	0.0211098414333922	0.0736961445693696	0.273344067785811
BBX	hsa-miR-141-3p	107809625	107809631	hsa-miR-20a-5p	107806078	107806084	neighbouring	0.762910336810854	0.877505264320326	0.0247079061425591	0.10827102784599	0.373878710827208
CCND2	hsa-miR-141-3p	4305232	4305239	hsa-miR-20a-5p	4300977	4300983	neighbouring	0.762910336810854	0.792391709902093	0.0609607965361412	0.0316452885679976	0.303358247094711
LMO3	hsa-miR-141-3p	16550825	16550831	hsa-miR-20a-5p	16550529	16550535	neighbouring	0.762910336810854	0.762774448704673	0.0615293931520927	0.0785308629634945	0.320050906755561
NCOA3	hsa-miR-141-3p	47654358	47654364	hsa-miR-20a-5p	47654131	47654138	neighbouring	0.762910336810854	0.904683981451423	0.0373013211209735	0.0609645645056921	0.332490251914949
PEAK1	hsa-miR-141-3p	77113178	77113185	hsa-miR-20a-5p	77111198	77111205	neighbouring	0.762910336810854	0.747436582567285	0.0848935414524333	0.0337740895559345	0.327845309180899
SLC30A1	hsa-miR-141-3p	211572267	211572274	hsa-miR-20a-5p	211573133	211573139	neighbouring	0.762910336810854	0.840071831097714	0.0337915483430307	0.0721042588328917	0.239056916276818
ANKRD13C	hsa-miR-18a-5p	70262040	70262047	hsa-miR-19b-3p	70261550	70261556	neighbouring	0.761825040429097	0.897667828460212	0.0222409625646424	0.0724631209051589	0.270525593954937
ASXL2	hsa-miR-18a-5p	25741848	25741854	hsa-miR-19b-3p	25741795	25741801	neighbouring	0.761825040429097	0.797968770345286	0.0251268345366296	0.0774194829010251	0.305503724915467
ATXN1L	hsa-miR-18a-5p	71856755	71856762	hsa-miR-19b-3p	71851881	71851888	neighbouring	0.761825040429097	0.885684113186567	0.00775110352172309	0.0989472155724572	0.349322469945361
HCFC2	hsa-miR-18a-5p	104104191	104104198	hsa-miR-19b-3p	104105019	104105025	neighbouring	0.761825040429097	0.749868892769957	0.0159047318686067	0.112978230396959	0.312885221679935
HMGCS1	hsa-miR-18a-5p	43289445	43289451	hsa-miR-19b-3p	43290284	43290290	neighbouring	0.761825040429097	0.862902186553355	0.0189320449351323	0.0481645504606199	0.302119205861161
KIT	hsa-miR-18a-5p	54740229	54740235	hsa-miR-19b-3p	54740205	54740211	neighbouring	0.761825040429097	0.795672616741628	0.0031788447075366	0.0836009890755559	0.24012215630612
KPNA6	hsa-miR-18a-5p	32171218	32171224	hsa-miR-19b-3p	32171464	32171471	neighbouring	0.761825040429097	0.732046667058405	0.00130209495624978	0.0931642562887721	0.311644071489818
LNPEP	hsa-miR-18a-5p	97036880	97036886	hsa-miR-19b-3p	97028639	97028645	neighbouring	0.761825040429097	0.803273834618102	0.0188936339436178	0.0588206180235424	0.309352320889768
LPP	hsa-miR-18a-5p	188888413	188888419	hsa-miR-19b-3p	188874713	188874720	neighbouring	0.761825040429097	0.716495764611407	0.0135775388842575	0.126052336173076	0.319092567681541
MAP3K1	hsa-miR-18a-5p	56895950	56895957	hsa-miR-19b-3p	56894896	56894903	neighbouring	0.761825040429097	0.859657618609876	0.0391292888919502	0.0792209726491223	0.294756849778518
RABGAP1	hsa-miR-18a-5p	123104410	123104416	hsa-miR-19b-3p	123104199	123104206	neighbouring	0.761825040429097	0.766064927012645	0.0125794919913167	0.057141431540237	0.304480169964617
SLC2A13	hsa-miR-18a-5p	39757423	39757429	hsa-miR-19b-3p	39758832	39758839	neighbouring	0.761825040429097	0.721848564960195	0.0125548914789559	0.0525936823809611	0.217296511810512
SMG1	hsa-miR-18a-5p	18807131	18807138	hsa-miR-19b-3p	18808252	18808259	neighbouring	0.761825040429097	0.905088946486541	0.015527292555494	0.0809951728851307	0.282430092910953
STAM2	hsa-miR-18a-5p	152118764	152118771	hsa-miR-19b-3p	152119233	152119240	neighbouring	0.761825040429097	0.745621306482942	0.0564685465471035	0.0510660812256643	0.256762107240266
TAOK1	hsa-miR-18a-5p	29548233	29548240	hsa-miR-19b-3p	29546039	29546046	neighbouring	0.761825040429097	0.851292851565667	0.0199893002683286	0.0749330699998593	0.296993831465493
TNFAIP3	hsa-miR-18a-5p	137881993	137881999	hsa-miR-19b-3p	137883191	137883198	neighbouring	0.761825040429097	0.87780369180953	0.00679798990891423	0.12081578545602	0.257273684087532
UHMK1	hsa-miR-18a-5p	162528638	162528645	hsa-miR-19b-3p	162523177	162523183	neighbouring	0.761825040429097	0.88593021164556	0.0473632422153994	0.072318045422773	0.329753361593041
CDC23	hsa-miR-15a-5p	138188628	138188634	hsa-miR-17-5p	138188667	138188674	neighbouring	0.76054026431678	0.877412423419154	0.0747468554459629	0.04851674566932	0.304863313706289
CRIM1	hsa-miR-15a-5p	36549374	36549380	hsa-miR-17-5p	36550372	36550378	neighbouring	0.76054026431678	0.920370820179179	0.00745215740822913	0.0861661384615207	0.361070092198158
FBXO21	hsa-miR-15a-5p	117146056	117146062	hsa-miR-17-5p	117144007	117144014	neighbouring	0.76054026431678	0.907177700966329	0.0391472633669094	0.0741647102774063	0.293474682961728
RAB11FIP1	hsa-miR-15a-5p	37860161	37860168	hsa-miR-17-5p	37860851	37860858	neighbouring	0.76054026431678	0.999162208994763	0.0441835594396038	0.0706973702645208	0.331198246984123
RPS6KA3	hsa-miR-15a-5p	20155272	20155278	hsa-miR-17-5p	20150948	20150954	neighbouring	0.76054026431678	0.987202259988236	0.0429304770123793	0.0301812147002922	0.342970612192929
TBC1D9	hsa-miR-15a-5p	140620888	140620894	hsa-miR-17-5p	140621136	140621142	neighbouring	0.76054026431678	1.02559962902569	0.0314775973484736	0.0563081571934259	0.345157988459626
ADAM22	hsa-miR-148a-3p	88198546	88198553	hsa-miR-96-5p	88197166	88197172	neighbouring	0.75932263377493	0.772519845543159	0.0143108913900272	0.103535440453878	0.339962574145909
ATP2B4	hsa-miR-148a-3p	203744049	203744056	hsa-miR-96-5p	203743595	203743601	neighbouring	0.75932263377493	0.711301591670334	0.0150548940826382	0.159503550049845	0.435067576050996
BTBD3	hsa-miR-148a-3p	11926347	11926354	hsa-miR-96-5p	11924827	11924833	neighbouring	0.75932263377493	0.788338342074245	0.0235571266604626	0.0534209609626408	0.32195090594108
CLVS2	hsa-miR-148a-3p	123064655	123064661	hsa-miR-96-5p	123063968	123063974	neighbouring	0.75932263377493	0.569717934774653	0.00652490370410264	0.0902599863878379	0.343561383924309
DCUN1D3	hsa-miR-148a-3p	20855066	20855072	hsa-miR-96-5p	20858762	20858768	neighbouring	0.75932263377493	0.699270331806545	0.0310062699090705	0.0738507396293142	0.2494340957611
EPAS1	hsa-miR-148a-3p	46385806	46385813	hsa-miR-96-5p	46385075	46385081	neighbouring	0.75932263377493	0.678282321445084	0.00826855105192553	0.0629204745162783	0.309511067124544
GPM6A	hsa-miR-148a-3p	175633512	175633519	hsa-miR-96-5p	175633025	175633031	neighbouring	0.75932263377493	0.479798053665536	0.00381665914291074	0.0893809647394457	0.277360082803957
KAT7	hsa-miR-148a-3p	49827751	49827757	hsa-miR-96-5p	49828324	49828331	neighbouring	0.75932263377493	0.651434538524965	0.0255169947962543	0.0509326276709081	0.26748586422677
KCNN3	hsa-miR-148a-3p	154702515	154702521	hsa-miR-96-5p	154707464	154707470	neighbouring	0.75932263377493	0.547345914812566	0.0125645245134745	0.0518952999971283	0.261136010591145
MAF	hsa-miR-148a-3p	79597566	79597573	hsa-miR-96-5p	79597942	79597948	neighbouring	0.75932263377493	0.814390992512378	0.0410740734242017	0.0956788616908646	0.321620216544224
MITF	hsa-miR-148a-3p	69966867	69966873	hsa-miR-96-5p	69967014	69967020	neighbouring	0.75932263377493	0.738524702537695	0.00555002405593624	0.109671166465933	0.376853085708636
MRAS	hsa-miR-148a-3p	138402336	138402343	hsa-miR-96-5p	138402841	138402848	neighbouring	0.75932263377493	0.709596738654855	0.00767609008529579	0.0862356782849406	0.407017634513659
NHS	hsa-miR-148a-3p	17735396	17735403	hsa-miR-96-5p	17735569	17735575	neighbouring	0.75932263377493	0.650582253266917	0.0102352815641968	0.10978113517386	0.392905233941341
PDE4D	hsa-miR-148a-3p	58974119	58974126	hsa-miR-96-5p	58971867	58971873	neighbouring	0.75932263377493	0.70557131374673	0.0107288986645097	0.102967213125786	0.316467358960223
PPP1R12A	hsa-miR-148a-3p	79774721	79774727	hsa-miR-96-5p	79775807	79775813	neighbouring	0.75932263377493	0.710875976786509	0.0125222681621789	0.0957971562675338	0.368997348183936
SIK1	hsa-miR-148a-3p	43416576	43416583	hsa-miR-96-5p	43414575	43414581	neighbouring	0.75932263377493	0.616733305666457	0.0143977194834687	0.05969171997821	0.239679277733627
SOX5	hsa-miR-148a-3p	23533940	23533946	hsa-miR-96-5p	23533844	23533850	neighbouring	0.75932263377493	0.548853595542309	0.0152595245545862	0.0885105465565367	0.317914548461499
STOX2	hsa-miR-148a-3p	184023147	184023154	hsa-miR-96-5p	184017799	184017805	neighbouring	0.75932263377493	0.61430485182362	0.00907653191312469	0.114565017642132	0.397536310379459
TEAD1	hsa-miR-148a-3p	12938224	12938230	hsa-miR-96-5p	12941854	12941860	neighbouring	0.75932263377493	0.707679107821894	0.0220013509393155	0.106643609269183	0.401004895442644
WDR47	hsa-miR-148a-3p	108970485	108970491	hsa-miR-96-5p	108971195	108971201	neighbouring	0.75932263377493	0.753770440840546	0.0374221801019881	0.0617389656546979	0.334177642062237
ATXN1	hsa-miR-18a-5p	16299514	16299521	hsa-miR-19a-3p	16304793	16304800	neighbouring	0.758857234872722	0.806937394443239	0.024531351834816	0.0501332713660866	0.291327895437986
POU2F1	hsa-miR-18a-5p	167421696	167421702	hsa-miR-19a-3p	167417287	167417294	neighbouring	0.758857234872722	0.754579145757503	0.0143964309114938	0.0602503076270759	0.215858832775059
TNFAIP3	hsa-miR-18a-5p	137881993	137881999	hsa-miR-19a-3p	137883191	137883198	neighbouring	0.758857234872722	0.910309691906917	0.00940820401504938	0.115741590587052	0.254663469981397
AMOTL2	hsa-miR-200c-3p	134355901	134355907	hsa-miR-96-5p	134356021	134356027	neighbouring	0.756077975797212	0.732460843124148	0.0295075078074125	0.0815309566386613	0.332455140667986
BICD2	hsa-miR-200c-3p	92712650	92712656	hsa-miR-96-5p	92712522	92712529	neighbouring	0.756077975797212	0.793984425345781	0.0367858947872352	0.0744987695198051	0.317291921163278
BNC2	hsa-miR-200c-3p	16418016	16418022	hsa-miR-96-5p	16418026	16418032	neighbouring	0.756077975797212	0.561021606609689	0.0226397076787986	0.0885355477966888	0.408395113867317
CACNA1C	hsa-miR-200c-3p	2692793	2692799	hsa-miR-96-5p	2692833	2692839	neighbouring	0.756077975797212	0.639005570832859	0.0233805648208937	0.0923330189501127	0.34268151632778
CELF2	hsa-miR-200c-3p	11330777	11330783	hsa-miR-96-5p	11331494	11331501	neighbouring	0.756077975797212	0.671715392508328	0.0224789976626588	0.0997971953582902	0.378953224877449
CNN3	hsa-miR-200c-3p	94897717	94897723	hsa-miR-96-5p	94897069	94897075	neighbouring	0.756077975797212	0.642227844800486	0.0155873576823207	0.0691841290244449	0.274755459700841
CORO1C	hsa-miR-200c-3p	108646933	108646939	hsa-miR-96-5p	108646981	108646987	neighbouring	0.756077975797212	0.6412498272651	0.0393501035554574	0.0477394579639024	0.438493916233768
CSRNP3	hsa-miR-200c-3p	165689197	165689203	hsa-miR-96-5p	165689087	165689093	neighbouring	0.756077975797212	0.565715143246614	0.00906923402371501	0.103428704771281	0.382917696743012
EFNA5	hsa-miR-200c-3p	107378123	107378129	hsa-miR-96-5p	107380977	107380983	neighbouring	0.756077975797212	0.630536956962407	0.034238407151361	0.0815207879624228	0.350037627118232
FAT3	hsa-miR-200c-3p	92891471	92891478	hsa-miR-96-5p	92896418	92896424	neighbouring	0.756077975797212	0.359190691541803	0.0112178231117347	0.114820723295442	0.294910978950946
FN1	hsa-miR-200c-3p	215361299	215361305	hsa-miR-96-5p	215360910	215360917	neighbouring	0.756077975797212	0.634199233859175	0.0253801406596657	0.0852121276089008	0.263051188536493
FOSL2	hsa-miR-200c-3p	28417152	28417158	hsa-miR-96-5p	28413232	28413238	neighbouring	0.756077975797212	0.745356249582875	0.0148390048056021	0.122518075898321	0.312988749464195
FOXF2	hsa-miR-200c-3p	1395407	1395413	hsa-miR-96-5p	1395343	1395350	neighbouring	0.756077975797212	0.814190309880808	0.023829280620396	0.0899420718117008	0.313603246666446
GDNF	hsa-miR-200c-3p	37814523	37814529	hsa-miR-96-5p	37814606	37814613	neighbouring	0.756077975797212	0.605319649299324	0.0350344625026875	0.0379907607126032	0.22773967410608
GJC1	hsa-miR-200c-3p	44804319	44804326	hsa-miR-96-5p	44798576	44798583	neighbouring	0.756077975797212	0.692005310562901	0.0471367555950606	0.076637717137743	0.393485708942173
GPM6A	hsa-miR-200c-3p	175633662	175633669	hsa-miR-96-5p	175633025	175633031	neighbouring	0.756077975797212	0.434201773970942	0.0123576560194376	0.0744530039128887	0.292288043630514
GPRIN3	hsa-miR-200c-3p	89241648	89241655	hsa-miR-96-5p	89242719	89242726	neighbouring	0.756077975797212	0.563917516736189	0.0259994416022471	0.04340424841591	0.227520915118533
HAS2	hsa-miR-200c-3p	121614043	121614049	hsa-miR-96-5p	121613951	121613957	neighbouring	0.756077975797212	0.547810875243827	0.0159921638073789	0.0411868449003182	0.274509514503105
IDS	hsa-miR-200c-3p	149479571	149479577	hsa-miR-96-5p	149479484	149479490	neighbouring	0.756077975797212	0.661876739076639	0.0173970666378341	0.0945148754716352	0.266345761717294
ITPR1	hsa-miR-200c-3p	4846557	4846563	hsa-miR-96-5p	4846434	4846441	neighbouring	0.756077975797212	0.766738509102518	0.0247376957799263	0.1349331831022	0.337130239576103
JAZF1	hsa-miR-200c-3p	27830823	27830830	hsa-miR-96-5p	27832777	27832783	neighbouring	0.756077975797212	0.717122427626778	0.0432076610421046	0.111706634727148	0.426891932794617
MAF	hsa-miR-200c-3p	79597026	79597032	hsa-miR-96-5p	79597942	79597948	neighbouring	0.756077975797212	0.791025903539333	0.0231487748171627	0.122062775170078	0.295236303065009
MAPRE1	hsa-miR-200c-3p	32848930	32848937	hsa-miR-96-5p	32850218	32850224	neighbouring	0.756077975797212	0.653752393542242	0.0130813120278884	0.102822529168604	0.33535636585714
MBNL1	hsa-miR-200c-3p	152463058	152463064	hsa-miR-96-5p	152462952	152462958	neighbouring	0.756077975797212	0.683537028434944	0.0356901758043077	0.0745251134653104	0.345923838008747
MSN	hsa-miR-200c-3p	65740857	65740863	hsa-miR-96-5p	65740095	65740101	neighbouring	0.756077975797212	0.69221499236744	0.101270826417437	0.0893802179552839	0.382813811886986
PAK3	hsa-miR-200c-3p	111223026	111223032	hsa-miR-96-5p	111226747	111226753	neighbouring	0.756077975797212	0.643949132359015	0.00318659384348274	0.13495322140189	0.410484432486918
PDE7B	hsa-miR-200c-3p	136192675	136192681	hsa-miR-96-5p	136192661	136192667	neighbouring	0.756077975797212	0.632011415964496	0.0232592238499648	0.0927862182014226	0.350618858242914
PHLDB1	hsa-miR-200c-3p	118657979	118657985	hsa-miR-96-5p	118657130	118657136	neighbouring	0.756077975797212	0.673521062039446	0.0215697647748408	0.0579339387357486	0.292890069507774
PITPNM3	hsa-miR-200c-3p	6451484	6451491	hsa-miR-96-5p	6451862	6451868	neighbouring	0.756077975797212	0.770676352360494	0.00436579814169796	0.137370583016329	0.326146625676551
PPM1F	hsa-miR-200c-3p	21922367	21922373	hsa-miR-96-5p	21922336	21922342	neighbouring	0.756077975797212	0.752610147809664	0.016820353590333	0.0957234905259216	0.2756763128834
RDH10	hsa-miR-200c-3p	73324300	73324306	hsa-miR-96-5p	73324184	73324190	neighbouring	0.756077975797212	0.697753302853428	0.0113494436096778	0.100384966777696	0.26055190098419
REEP1	hsa-miR-200c-3p	86214245	86214251	hsa-miR-96-5p	86214862	86214868	neighbouring	0.756077975797212	0.641579526559719	0.0298470819286174	0.0739291574455634	0.345890471871817
RIMS3	hsa-miR-200c-3p	40620718	40620724	hsa-miR-96-5p	40622218	40622224	neighbouring	0.756077975797212	0.652554581604843	0.0268154133437119	0.0845219174591578	0.421339070138708
RND3	hsa-miR-200c-3p	150468396	150468403	hsa-miR-96-5p	150469752	150469758	neighbouring	0.756077975797212	0.798674080366332	0.0154384221259644	0.0800201256998697	0.407145891018878
SHC1	hsa-miR-200c-3p	154963583	154963589	hsa-miR-96-5p	154963542	154963548	neighbouring	0.756077975797212	0.620509142494415	0.0308835322986272	0.0406602910046607	0.261529602186938
SLC38A4	hsa-miR-200c-3p	46765812	46765818	hsa-miR-96-5p	46764983	46764990	neighbouring	0.756077975797212	0.506502795458926	0.000855853736345363	0.118491837926507	0.195907242936101
SMAD7	hsa-miR-200c-3p	48920572	48920578	hsa-miR-96-5p	48919967	48919973	neighbouring	0.756077975797212	0.745651629800319	0.0234599833430043	0.0743925746551577	0.274509539735195
SOX5	hsa-miR-200c-3p	23529944	23529950	hsa-miR-96-5p	23533844	23533850	neighbouring	0.756077975797212	0.533941390761195	0.0217110236905054	0.0871890459238287	0.319236049094207
ST3GAL2	hsa-miR-200c-3p	70379989	70379995	hsa-miR-96-5p	70379996	70380002	neighbouring	0.756077975797212	0.704424183646011	0.0354575112153108	0.0849536908811685	0.300619463567481
TBX5	hsa-miR-200c-3p	114354392	114354399	hsa-miR-96-5p	114353966	114353972	neighbouring	0.756077975797212	0.620527878180305	0.0293440255966756	0.0777901474563892	0.29533045314935
TCF4	hsa-miR-200c-3p	55226545	55226551	hsa-miR-96-5p	55227196	55227202	neighbouring	0.756077975797212	0.682566332078606	0.0109175571604408	0.111540890212436	0.357044646666287
TEAD1	hsa-miR-200c-3p	12944324	12944330	hsa-miR-96-5p	12941854	12941860	neighbouring	0.756077975797212	0.664225502140126	0.00580201677708531	0.138375402327387	0.36927310238444
TLN1	hsa-miR-200c-3p	35697559	35697565	hsa-miR-96-5p	35697671	35697677	neighbouring	0.756077975797212	0.654107757132884	0.0140718209625016	0.0705254359122028	0.422537579448858
WDR82	hsa-miR-200c-3p	52256600	52256606	hsa-miR-96-5p	52256976	52256983	neighbouring	0.756077975797212	0.643054295106985	0.0149085667996316	0.0673761159051065	0.322879061907355
ZEB1	hsa-miR-200c-3p	31527633	31527640	hsa-miR-96-5p	31529065	31529071	neighbouring	0.756077975797212	0.716296684427584	0.0255034901629484	0.0926499185830062	0.377315817437046
ARSJ	hsa-miR-17-5p	113901568	113901574	hsa-miR-96-5p	113902086	113902092	neighbouring	0.753319638418496	0.861370600181929	0.0223106258443337	0.0793943999196944	0.331795611290633
CHIC1	hsa-miR-17-5p	73681504	73681510	hsa-miR-96-5p	73686978	73686985	neighbouring	0.753319638418496	0.882201620253634	0.0699944008353254	0.0559786726578909	0.342397978983095
CROT	hsa-miR-17-5p	87399033	87399040	hsa-miR-96-5p	87399052	87399058	neighbouring	0.753319638418496	0.964859631352054	0.0501421496604336	0.0370015827040469	0.344566042287859
EPAS1	hsa-miR-17-5p	46384830	46384836	hsa-miR-96-5p	46385075	46385081	neighbouring	0.753319638418496	0.793373540691151	0.0379533346905672	0.0792733472393983	0.293158194401424
FOXQ1	hsa-miR-17-5p	1313992	1313998	hsa-miR-96-5p	1314438	1314445	neighbouring	0.753319638418496	0.82164931234755	0.0303481842252706	0.0670859419821959	0.315261918192562
GINM1	hsa-miR-17-5p	149591517	149591524	hsa-miR-96-5p	149591437	149591443	neighbouring	0.753319638418496	0.731225034794576	0.0442304486064294	0.0466381864304756	0.315751064043865
JAZF1	hsa-miR-17-5p	27831877	27831883	hsa-miR-96-5p	27832777	27832783	neighbouring	0.753319638418496	0.938717977787739	0.0360790493520146	0.143703421955932	0.394895145565833
KIAA0513	hsa-miR-17-5p	85090521	85090528	hsa-miR-96-5p	85088525	85088532	neighbouring	0.753319638418496	0.939636253266498	0.0251962998697511	0.0724896266953922	0.402049461638395
KLF3	hsa-miR-17-5p	38700611	38700617	hsa-miR-96-5p	38698397	38698404	neighbouring	0.753319638418496	1.0077677200336	0.0233387911589714	0.0390158231567511	0.296766498846826
KLHL2	hsa-miR-17-5p	165322158	165322165	hsa-miR-96-5p	165322788	165322794	neighbouring	0.753319638418496	0.942341264772068	0.0649917252200888	0.0669041455696829	0.372299437578101
MAP3K3	hsa-miR-17-5p	63695229	63695235	hsa-miR-96-5p	63695854	63695861	neighbouring	0.753319638418496	0.943552552962992	0.0479269441808496	0.0329721945617251	0.363600991445507
MORF4L1	hsa-miR-17-5p	78897380	78897386	hsa-miR-96-5p	78897431	78897438	neighbouring	0.753319638418496	0.846338714892027	0.0361678843897917	0.0607070172484632	0.326370631816034
PLEKHM1	hsa-miR-17-5p	45437056	45437062	hsa-miR-96-5p	45437251	45437258	neighbouring	0.753319638418496	0.87571982522165	0.0384686124083514	0.0702763999761034	0.327665581965842
PLXDC2	hsa-miR-17-5p	20285258	20285264	hsa-miR-96-5p	20281380	20281386	neighbouring	0.753319638418496	0.88877561190561	0.0549798856943118	0.033985141831076	0.374152171222996
SEMA5A	hsa-miR-17-5p	9042511	9042517	hsa-miR-96-5p	9042750	9042756	neighbouring	0.753319638418496	0.863586687791971	0.0194883372119757	0.0881024308728763	0.434209225093449
SH3BP5	hsa-miR-17-5p	15255458	15255464	hsa-miR-96-5p	15256019	15256025	neighbouring	0.753319638418496	0.94273458883852	0.0530765726852499	0.0321072819171594	0.346127109726276
TACC1	hsa-miR-17-5p	38852135	38852141	hsa-miR-96-5p	38852743	38852749	neighbouring	0.753319638418496	0.881773918721636	0.0306069528480654	0.104352920321121	0.411702718890231
TIAM1	hsa-miR-17-5p	31119127	31119133	hsa-miR-96-5p	31119727	31119733	neighbouring	0.753319638418496	0.918135712460627	0.0608706662100017	0.0435630063691516	0.334999743155346
TMEM127	hsa-miR-17-5p	96253286	96253293	hsa-miR-96-5p	96251879	96251885	neighbouring	0.753319638418496	0.806484200941337	0.0645030295766852	0.0283919041809932	0.403947069456435
ZC3H12C	hsa-miR-17-5p	110166059	110166065	hsa-miR-96-5p	110167927	110167934	neighbouring	0.753319638418496	0.913194719720746	0.0578735701679592	0.0435932357961265	0.33674440345869
KLHL14	hsa-miR-25-3p	32673161	32673167	hsa-miR-92a-3p	32673070	32673076	neighbouring	0.751578013588924	0.3022736077508	0.0430823629647719	0.0288936453639249	0.247325184210507
MORC3	hsa-miR-25-3p	36375631	36375637	hsa-miR-92a-3p	36376269	36376275	neighbouring	0.751578013588924	0.605237302196906	0.0139356265344131	0.049059994323993	0.225392811993381
NEURL1B	hsa-miR-25-3p	172687219	172687225	hsa-miR-92a-3p	172687364	172687370	neighbouring	0.751578013588924	0.877101929993628	0.0677805312083733	0.033824929253826	0.406347371219724
PCDH7	hsa-miR-25-3p	31144170	31144177	hsa-miR-92a-3p	31144354	31144361	neighbouring	0.751578013588924	0.841623392263291	0.0710960805906581	0.0627228466270188	0.42470888086115
TECPR2	hsa-miR-25-3p	102500052	102500058	hsa-miR-92a-3p	102500152	102500159	neighbouring	0.751578013588924	0.79096787435804	0.0447815795075214	0.0686202149560743	0.345164523632281
RAB4A	hsa-miR-186-5p	229304947	229304953	hsa-miR-19a-3p	229304224	229304230	neighbouring	0.750631648687307	0.953127293934194	0.0185947233991686	0.056852239916567	0.26843291248586
NEBL	hsa-miR-424-5p	20785513	20785520	hsa-miR-542-3p	20785388	20785394	neighbouring	0.750299943783062	1.00481336769352	0.0559379815181912	0.0322356006996357	0.298482111761794
CRIM1	hsa-miR-17-5p	36550372	36550378	hsa-miR-18a-5p	36549721	36549727	neighbouring	0.749733844516939	0.881340279478406	0.113137891250917	0.0130826726371184	0.334098339408762
KIAA0232	hsa-miR-17-5p	6882609	6882615	hsa-miR-18a-5p	6882998	6883004	neighbouring	0.749733844516939	0.923137750080521	0.0598804854707503	0.0367577548458992	0.30211730919275
ZC3H12C	hsa-miR-17-5p	110166059	110166065	hsa-miR-18a-5p	110167581	110167587	neighbouring	0.749733844516939	0.896086965340648	0.0662012985033693	0.0351974653781142	0.32841667512328
TGFBR3	hsa-miR-103a-3p	91683421	91683427	hsa-miR-423-5p	91683472	91683479	neighbouring	0.748682525087553	1.02600560082382	0.0156710046180807	0.0685563375934656	0.393301505399255
CBX5	hsa-miR-199a-5p	54234683	54234689	hsa-miR-214-5p	54240345	54240351	neighbouring	0.747628441294594	0.835190479028505	0.0544400714161853	0.0250041226344767	0.265387269619391
AGO1	hsa-miR-19b-3p	35920602	35920608	hsa-miR-30c-5p	35921223	35921230	neighbouring	0.746904967800636	0.889534727347439	0.0307545566517847	0.0362396073408059	0.295494189181338
BTBD7	hsa-miR-19b-3p	93241975	93241981	hsa-miR-30c-5p	93237784	93237790	neighbouring	0.746904967800636	0.927530824068142	0.0611452812803349	0.0493543127116807	0.319250798977854
CDC42BPA	hsa-miR-19b-3p	226989984	226989991	hsa-miR-30c-5p	226990848	226990855	neighbouring	0.746904967800636	0.932575737915785	0.05924724128343	0.0227957159191796	0.309836416730206
CEP350	hsa-miR-19b-3p	180112276	180112283	hsa-miR-30c-5p	180114414	180114421	neighbouring	0.746904967800636	0.899527507806844	0.0459303901144847	0.0648868014564286	0.32841666574799
CLOCK	hsa-miR-19b-3p	55434498	55434504	hsa-miR-30c-5p	55434711	55434718	neighbouring	0.746904967800636	0.887073445736184	0.0546337942171015	0.0548278447551175	0.327349005129875
CPEB4	hsa-miR-19b-3p	173957349	173957355	hsa-miR-30c-5p	173958988	173958995	neighbouring	0.746904967800636	0.928352995910648	0.0985383820675356	0.0256470098464449	0.350935420153176
CTDSPL2	hsa-miR-19b-3p	44524270	44524276	hsa-miR-30c-5p	44525660	44525666	neighbouring	0.746904967800636	0.886972782889584	0.0435962744628553	0.0460863335218404	0.341094574445573
DCUN1D1	hsa-miR-19b-3p	182945032	182945038	hsa-miR-30c-5p	182942223	182942229	neighbouring	0.746904967800636	0.868260188660238	0.0349989441905968	0.046702907098216	0.35897908815282
EEA1	hsa-miR-19b-3p	92775587	92775593	hsa-miR-30c-5p	92772734	92772740	neighbouring	0.746904967800636	0.856157789522987	0.0526434746533772	0.060157676714629	0.327034056363304
EFR3A	hsa-miR-19b-3p	132012787	132012793	hsa-miR-30c-5p	132011644	132011650	neighbouring	0.746904967800636	0.91705529200831	0.0646733526667496	0.0736117083058159	0.348083414089698
EPC2	hsa-miR-19b-3p	148786628	148786634	hsa-miR-30c-5p	148786736	148786743	neighbouring	0.746904967800636	0.961075604758814	0.0466865562261464	0.0285801186641292	0.352654748361707
EPG5	hsa-miR-19b-3p	45852402	45852408	hsa-miR-30c-5p	45852422	45852429	neighbouring	0.746904967800636	0.853263844028065	0.060409558478138	0.0296545808368617	0.296211908854369
FAM126B	hsa-miR-19b-3p	200976550	200976556	hsa-miR-30c-5p	200975591	200975598	neighbouring	0.746904967800636	0.893475454867865	0.0297956132151003	0.0464773697232286	0.341721073941609
FAM155A	hsa-miR-19b-3p	107170197	107170203	hsa-miR-30c-5p	107169045	107169051	neighbouring	0.746904967800636	0.874414424180664	0.0470355243584331	0.0488062929214388	0.271908391492018
FNDC3B	hsa-miR-19b-3p	172400435	172400441	hsa-miR-30c-5p	172399425	172399431	neighbouring	0.746904967800636	0.932224468634965	0.0227601242148031	0.0906163115503678	0.378725720008794
FRS2	hsa-miR-19b-3p	69574976	69574982	hsa-miR-30c-5p	69576013	69576019	neighbouring	0.746904967800636	0.916458027631268	0.0582346155187777	0.104784593196305	0.327670970477796
GNAQ	hsa-miR-19b-3p	77719062	77719069	hsa-miR-30c-5p	77718061	77718067	neighbouring	0.746904967800636	0.969176018342503	0.046947867085373	0.0444120061380481	0.294546098908395
HIPK1	hsa-miR-19b-3p	113975060	113975067	hsa-miR-30c-5p	113975169	113975175	neighbouring	0.746904967800636	0.887530650269547	0.0456309806477851	0.04875999519452	0.352860439005035
INHBA	hsa-miR-19b-3p	41688694	41688700	hsa-miR-30c-5p	41688868	41688874	neighbouring	0.746904967800636	0.883041332106947	0.026226406744101	0.0580556401981385	0.264955876365039
IPMK	hsa-miR-19b-3p	58194124	58194131	hsa-miR-30c-5p	58193941	58193948	neighbouring	0.746904967800636	0.981794538278605	0.038231531287388	0.0665320908277032	0.308881429069537
KIAA2026	hsa-miR-19b-3p	5919357	5919364	hsa-miR-30c-5p	5919118	5919125	neighbouring	0.746904967800636	0.818462221817084	0.0283410701372824	0.0381622043912305	0.300136575429583
KIF3A	hsa-miR-19b-3p	132696247	132696254	hsa-miR-30c-5p	132692964	132692970	neighbouring	0.746904967800636	0.993810848716587	0.0437685349962372	0.05470842853082	0.317557591764201
KLF13	hsa-miR-19b-3p	31372492	31372498	hsa-miR-30c-5p	31377861	31377867	neighbouring	0.746904967800636	1.05085848061069	0.068387179130206	0.058709884763666	0.374531267514282
KLHL20	hsa-miR-19b-3p	173786574	173786580	hsa-miR-30c-5p	173786555	173786562	neighbouring	0.746904967800636	0.993319595084598	0.0539237392044841	0.026293676576732	0.346766254690296
KLHL28	hsa-miR-19b-3p	44927178	44927185	hsa-miR-30c-5p	44927714	44927720	neighbouring	0.746904967800636	0.977609299489633	0.0608280457039644	0.0887120825178961	0.342414110477247
KPNA6	hsa-miR-19b-3p	32171215	32171221	hsa-miR-30c-5p	32171777	32171783	neighbouring	0.746904967800636	0.833836351110518	0.0522554645165511	0.0437868763219286	0.352552863262039
KRAS	hsa-miR-19b-3p	25206203	25206209	hsa-miR-30c-5p	25205539	25205545	neighbouring	0.746904967800636	0.92328504312362	0.0306800141073778	0.0919477491570282	0.29059655998243
LIMCH1	hsa-miR-19b-3p	41697390	41697397	hsa-miR-30c-5p	41697567	41697574	neighbouring	0.746904967800636	0.856719692143855	0.0382871375701044	0.0300646674364631	0.29989989394287
LPGAT1	hsa-miR-19b-3p	211746036	211746042	hsa-miR-30c-5p	211749251	211749258	neighbouring	0.746904967800636	0.76967098095064	0.0171704514472315	0.0282169487920052	0.29366891064464
MAP3K2	hsa-miR-19b-3p	127300290	127300297	hsa-miR-30c-5p	127300655	127300661	neighbouring	0.746904967800636	0.823495411735017	0.0349173401777835	0.0308651977711542	0.265360021648444
MFSD6	hsa-miR-19b-3p	190501790	190501796	hsa-miR-30c-5p	190501987	190501994	neighbouring	0.746904967800636	1.04555568431217	0.0558991249060004	0.0422966313435929	0.374312115896596
MIER3	hsa-miR-19b-3p	56921773	56921779	hsa-miR-30c-5p	56922669	56922676	neighbouring	0.746904967800636	1.0270340830432	0.0401868818816202	0.0641025872800395	0.318716277002939
MSI2	hsa-miR-19b-3p	57681159	57681166	hsa-miR-30c-5p	57683580	57683587	neighbouring	0.746904967800636	0.891430105615232	0.0334146662724848	0.0582078251957094	0.308616421814606
NF1	hsa-miR-19b-3p	31374508	31374515	hsa-miR-30c-5p	31375857	31375864	neighbouring	0.746904967800636	0.90129495138254	0.0158155410326912	0.054673999946371	0.332332293521796
NRBF2	hsa-miR-19b-3p	63154747	63154753	hsa-miR-30c-5p	63154854	63154860	neighbouring	0.746904967800636	0.830643859619889	0.0429535998165408	0.0263170390310285	0.258287121857088
NUS1	hsa-miR-19b-3p	117708609	117708615	hsa-miR-30c-5p	117707077	117707084	neighbouring	0.746904967800636	0.978739916478421	0.0474040738734338	0.0439928893989796	0.326889969352114
PFN2	hsa-miR-19b-3p	149965397	149965404	hsa-miR-30c-5p	149964930	149964937	neighbouring	0.746904967800636	0.860902198601102	0.0405694019914043	0.0270260804938829	0.263102258154626
PLXNC1	hsa-miR-19b-3p	94305378	94305385	hsa-miR-30c-5p	94305530	94305537	neighbouring	0.746904967800636	0.916712142975839	0.0414552258572261	0.040620631944609	0.275850301547781
RAB23	hsa-miR-19b-3p	57188560	57188567	hsa-miR-30c-5p	57189307	57189314	neighbouring	0.746904967800636	0.971620534252518	0.0701306848750671	0.0465870805618507	0.380774124816915
RAPGEF2	hsa-miR-19b-3p	159358975	159358982	hsa-miR-30c-5p	159358652	159358659	neighbouring	0.746904967800636	0.88972155245468	0.0289336064977579	0.0361149536353594	0.292024184397617
RASA1	hsa-miR-19b-3p	87391082	87391088	hsa-miR-30c-5p	87391583	87391590	neighbouring	0.746904967800636	0.861007007987117	0.0471756644825462	0.059342710518371	0.312330680528653
REEP3	hsa-miR-19b-3p	63621453	63621460	hsa-miR-30c-5p	63621234	63621240	neighbouring	0.746904967800636	0.912553580835447	0.0478280723881591	0.0325333586914983	0.346510972855058
SGMS2	hsa-miR-19b-3p	107913920	107913926	hsa-miR-30c-5p	107913779	107913785	neighbouring	0.746904967800636	1.03867419449905	0.0788445099644632	0.0533652520333967	0.336265082229545
SLC6A6	hsa-miR-19b-3p	14485093	14485099	hsa-miR-30c-5p	14485044	14485050	neighbouring	0.746904967800636	0.939545124983774	0.0678620323542128	0.0324211951333784	0.288320742037084
SNX27	hsa-miR-19b-3p	151694768	151694774	hsa-miR-30c-5p	151695022	151695028	neighbouring	0.746904967800636	0.786224879877674	0.0491689696094881	0.0464422783183891	0.332770945786166
SOCS6	hsa-miR-19b-3p	70330114	70330120	hsa-miR-30c-5p	70326334	70326340	neighbouring	0.746904967800636	1.08415466240432	0.0506863414874071	0.0622330031533159	0.359451922633883
TAOK1	hsa-miR-19b-3p	29546039	29546046	hsa-miR-30c-5p	29543177	29543183	neighbouring	0.746904967800636	0.919260323065888	0.0450692705082785	0.0594284615757477	0.326857630957074
TMEM106B	hsa-miR-19b-3p	12233094	12233101	hsa-miR-30c-5p	12232081	12232087	neighbouring	0.746904967800636	0.937121037162744	0.0567407926315466	0.059811832086436	0.364604791303976
TRIM33	hsa-miR-19b-3p	114393098	114393105	hsa-miR-30c-5p	114393710	114393716	neighbouring	0.746904967800636	0.860568255859673	0.0360851049083467	0.0677752459046762	0.255563408837248
WDR26	hsa-miR-19b-3p	224387133	224387140	hsa-miR-30c-5p	224387692	224387699	neighbouring	0.746904967800636	0.934584955325912	0.0388334713685206	0.0490632063566139	0.328521438533751
ZNF521	hsa-miR-19b-3p	25062643	25062649	hsa-miR-30c-5p	25061993	25061999	neighbouring	0.746904967800636	0.927407806525046	0.0557167961554315	0.0283110511394511	0.293289426520433
CAST	hsa-miR-186-5p	96772780	96772786	hsa-miR-19b-3p	96772957	96772964	neighbouring	0.745657318782103	0.934225683434797	0.0233717192336257	0.0651713961315262	0.341132556805931
PHLDA3	hsa-miR-186-5p	201465470	201465476	hsa-miR-19b-3p	201465630	201465637	neighbouring	0.745657318782103	0.911674967884727	0.0221273353806714	0.0545157549924123	0.257357587653031
SP1	hsa-miR-29b-3p	53414824	53414831	hsa-miR-324-5p	53411289	53411296	neighbouring	0.745374750989272	0.868278553302403	0.0171628337168476	0.0535060898631904	0.268296568090333
USP6NL	hsa-miR-29b-3p	11461726	11461732	hsa-miR-324-5p	11462191	11462198	neighbouring	0.745374750989272	0.969010983264265	0.0674297058700601	0.0265678079562736	0.294381942993648
ZFX	hsa-miR-29b-3p	24213406	24213412	hsa-miR-324-5p	24212367	24212374	neighbouring	0.745374750989272	0.814159579459555	0.036336209659788	0.0414635174967899	0.271284470203433
ANK2	hsa-miR-141-3p	113383725	113383731	hsa-miR-148a-3p	113382547	113382553	neighbouring	0.744697656419344	0.608450652281816	0.0837179078456383	0.0368419264208391	0.362821377137304
CFL2	hsa-miR-141-3p	34712270	34712276	hsa-miR-148a-3p	34711921	34711927	neighbouring	0.744697656419344	0.635466051001048	0.0532820837132139	0.0351809902562911	0.38699980932513
DCUN1D3	hsa-miR-141-3p	20859340	20859347	hsa-miR-148a-3p	20855066	20855072	neighbouring	0.744697656419344	0.669201531795787	0.0775111208252862	0.0189172863888648	0.261523079281305
HLF	hsa-miR-141-3p	55322701	55322707	hsa-miR-148a-3p	55321584	55321590	neighbouring	0.744697656419344	0.739686680788341	0.0567454851720141	0.0499903609962421	0.359999576506627
NCAM1	hsa-miR-141-3p	113276105	113276111	hsa-miR-148a-3p	113276919	113276925	neighbouring	0.744697656419344	0.661952782975209	0.0455912203206578	0.038946464393102	0.343616599389519
OSBPL11	hsa-miR-141-3p	125530007	125530013	hsa-miR-148a-3p	125530435	125530442	neighbouring	0.744697656419344	0.753749360231946	0.0565993272535922	0.0493323681269221	0.325303084195245
QKI	hsa-miR-141-3p	163571722	163571728	hsa-miR-148a-3p	163570951	163570958	neighbouring	0.744697656419344	0.755740160277727	0.0803736521142072	0.0354165389761339	0.300674261396433
SOX5	hsa-miR-141-3p	23533421	23533428	hsa-miR-148a-3p	23533940	23533946	neighbouring	0.744697656419344	0.523401563654593	0.0525771606496365	0.0325292105956366	0.300644862420449
ACVRL1	hsa-miR-106a-5p	51921245	51921251	hsa-miR-20a-5p	51922848	51922854	neighbouring	0.74424191662603	1.00103637524588	0.0664411097108484	0.0462467408087874	0.329600429723767
AFF4	hsa-miR-106a-5p	132877891	132877897	hsa-miR-20a-5p	132877537	132877543	neighbouring	0.74424191662603	0.917455881817323	0.0524894291376131	0.0405165435846292	0.322525003898463
EIF5B	hsa-miR-106a-5p	99401092	99401098	hsa-miR-20a-5p	99401172	99401178	neighbouring	0.74424191662603	0.989642987161127	0.045458602335559	0.0628565379119805	0.317618136179351
FYCO1	hsa-miR-106a-5p	45918300	45918306	hsa-miR-20a-5p	45918139	45918146	neighbouring	0.74424191662603	0.882570302893998	0.0301978946934625	0.0516787903005927	0.420538010864351
GLIS3	hsa-miR-106a-5p	3824968	3824974	hsa-miR-20a-5p	3824803	3824809	neighbouring	0.74424191662603	0.717605700836817	0.026068187125592	0.0748089449327357	0.281476265882199
GNS	hsa-miR-106a-5p	64715048	64715054	hsa-miR-20a-5p	64713478	64713484	neighbouring	0.74424191662603	0.934011911305834	0.0604023058457377	0.0582377009557129	0.312609543666181
IL17RD	hsa-miR-106a-5p	57096361	57096367	hsa-miR-20a-5p	57095974	57095980	neighbouring	0.74424191662603	0.87263726579778	0.034233674087546	0.0303766117901121	0.291860949091922
NAA30	hsa-miR-106a-5p	57409667	57409673	hsa-miR-20a-5p	57410383	57410389	neighbouring	0.74424191662603	0.920222958638787	0.0482258739727157	0.0499603439702339	0.301215946290668
NCOA3	hsa-miR-106a-5p	47654131	47654138	hsa-miR-20a-5p	47654713	47654719	neighbouring	0.74424191662603	1.00601993400391	0.0803636877643119	0.0375936129457312	0.355861203474909
NFIC	hsa-miR-106a-5p	3463720	3463726	hsa-miR-20a-5p	3464162	3464168	neighbouring	0.74424191662603	0.940126331360979	0.0419002062297487	0.0471261873755819	0.295424824237797
PDCD1LG2	hsa-miR-106a-5p	5570085	5570092	hsa-miR-20a-5p	5570196	5570203	neighbouring	0.74424191662603	0.822746538297021	0.0696624662403766	0.0142260200005037	0.262908606616057
PDGFRA	hsa-miR-106a-5p	54295334	54295340	hsa-miR-20a-5p	54298029	54298035	neighbouring	0.74424191662603	0.827747369672369	0.0380346441550002	0.0422609991789109	0.224777450154924
PKD2	hsa-miR-106a-5p	88075826	88075833	hsa-miR-20a-5p	88077741	88077748	neighbouring	0.74424191662603	0.945123507457499	0.072004266997355	0.0308135407887006	0.359641070677886
PTPRD	hsa-miR-106a-5p	8315674	8315680	hsa-miR-20a-5p	8314868	8314874	neighbouring	0.74424191662603	0.859651561347368	0.0312196056024157	0.0366168345936767	0.291487305358174
PURA	hsa-miR-106a-5p	140115366	140115372	hsa-miR-20a-5p	140116570	140116577	neighbouring	0.74424191662603	0.849090822360306	0.0461133878694758	0.0281956418003993	0.314250464400681
SPRY4	hsa-miR-106a-5p	142314011	142314017	hsa-miR-20a-5p	142312022	142312028	neighbouring	0.74424191662603	1.00733484837565	0.0349090806441183	0.0378890162916776	0.321654708756545
USP31	hsa-miR-106a-5p	23067530	23067536	hsa-miR-20a-5p	23061547	23061553	neighbouring	0.74424191662603	0.927322394191782	0.0666099984486486	0.0202245378015868	0.276233689261505
USP46	hsa-miR-106a-5p	52596145	52596152	hsa-miR-20a-5p	52594266	52594273	neighbouring	0.74424191662603	1.02634751777148	0.0436805232891653	0.0346319824481205	0.348164549007879
WDFY2	hsa-miR-106a-5p	51761412	51761419	hsa-miR-20a-5p	51762729	51762736	neighbouring	0.74424191662603	0.85649681505523	0.0217121417475464	0.0416016823416768	0.303337330791764
WIPF2	hsa-miR-106a-5p	40281403	40281409	hsa-miR-20a-5p	40283897	40283903	neighbouring	0.74424191662603	1.01412256521252	0.0675453070296767	0.00759871601552348	0.348766962270369
XRN1	hsa-miR-106a-5p	142311362	142311368	hsa-miR-20a-5p	142311321	142311328	neighbouring	0.74424191662603	0.925334770773972	0.0327315536712014	0.0277591953634975	0.288284787703652
ZNFX1	hsa-miR-106a-5p	49246776	49246783	hsa-miR-20a-5p	49245936	49245943	neighbouring	0.74424191662603	0.886787409138501	0.0594036979468041	0.0661357868544564	0.340362525735429
C2orf69	hsa-miR-17-5p	199925930	199925936	hsa-miR-186-5p	199927611	199927617	neighbouring	0.741723267169171	0.967799149846077	0.0687305657164667	0.0278991151546568	0.310705844603418
DAZAP2	hsa-miR-17-5p	51242601	51242607	hsa-miR-186-5p	51243800	51243807	neighbouring	0.741723267169171	0.913558735233259	0.0841273734698802	0.0246872138094874	0.28860126762142
HEG1	hsa-miR-106b-5p	124970304	124970311	hsa-miR-32-5p	124965728	124965734	neighbouring	0.740775574379665	0.946430381498062	0.0370742454949968	0.0564674638701619	0.303610310153526
KAT2B	hsa-miR-106b-5p	20152645	20152651	hsa-miR-32-5p	20154273	20154280	neighbouring	0.740775574379665	0.928821069813154	0.0392980527852984	0.0257151264968405	0.314914619576004
PIP4K2C	hsa-miR-106b-5p	57602005	57602011	hsa-miR-32-5p	57603222	57603228	neighbouring	0.740775574379665	0.891950546400406	0.0592091584306201	0.0433011808957552	0.307765113308503
PLXDC2	hsa-miR-106b-5p	20285258	20285264	hsa-miR-32-5p	20288682	20288688	neighbouring	0.740775574379665	0.878870478905337	0.0629086917423245	0.0388848326363829	0.303635282015998
RNF150	hsa-miR-106b-5p	140860178	140860185	hsa-miR-32-5p	140859936	140859942	neighbouring	0.740775574379665	0.922914550046161	0.0408280687750452	0.041663531845925	0.287083204290045
SDC2	hsa-miR-106b-5p	96609659	96609666	hsa-miR-32-5p	96610013	96610019	neighbouring	0.740775574379665	0.853963295683838	0.0393457124659116	0.0509094878708614	0.324808519478287
SIRPA	hsa-miR-106b-5p	1938849	1938856	hsa-miR-32-5p	1938380	1938386	neighbouring	0.740775574379665	0.97866017881984	0.0588382964458712	0.0448983515214484	0.299913898048577
ZNF532	hsa-miR-106b-5p	58986221	58986227	hsa-miR-32-5p	58984572	58984578	neighbouring	0.740775574379665	0.789918227626137	0.0612380082453632	0.0215647741112222	0.288984233105227
ARHGEF17	hsa-miR-200c-3p	73368164	73368170	hsa-miR-92a-3p	73368105	73368112	neighbouring	0.74003517744044	0.75521424175835	0.0539592819718833	0.0954589853906145	0.357512046885656
DDIT4	hsa-miR-200c-3p	72275980	72275986	hsa-miR-92a-3p	72275994	72276000	neighbouring	0.74003517744044	0.767257188414794	0.0205345236899777	0.0475688886689496	0.304226133564475
GOLGA7	hsa-miR-200c-3p	41510540	41510546	hsa-miR-92a-3p	41510931	41510937	neighbouring	0.74003517744044	0.686883198313303	0.00451240714137541	0.095694823446165	0.232762422270921
MAP1B	hsa-miR-200c-3p	72205429	72205435	hsa-miR-92a-3p	72209479	72209486	neighbouring	0.74003517744044	0.679296947264279	0.0293009606741347	0.0890495007870775	0.403479930399536
MYLK	hsa-miR-200c-3p	123612624	123612630	hsa-miR-92a-3p	123612723	123612729	neighbouring	0.74003517744044	0.726732020041607	0.0678379083051815	0.0511216487534755	0.431735104805863
NACC2	hsa-miR-200c-3p	136008515	136008521	hsa-miR-92a-3p	136007109	136007115	neighbouring	0.74003517744044	0.648438300399549	0.0371614109328339	0.0859009687882965	0.366788898390565
NOTCH1	hsa-miR-200c-3p	136495328	136495335	hsa-miR-92a-3p	136494463	136494469	neighbouring	0.74003517744044	0.796126434629628	0.0476977667748082	0.0469892898211562	0.335263495766096
PRKAR2B	hsa-miR-200c-3p	107161446	107161452	hsa-miR-92a-3p	107160153	107160159	neighbouring	0.74003517744044	0.815409915604854	0.0240460466234773	0.101338164126779	0.285639525794991
RGL1	hsa-miR-200c-3p	183926768	183926775	hsa-miR-92a-3p	183927295	183927301	neighbouring	0.74003517744044	0.741456136767274	0.0264150284938915	0.0644159687605075	0.39509932508287
SDC2	hsa-miR-200c-3p	96610305	96610311	hsa-miR-92a-3p	96610013	96610019	neighbouring	0.74003517744044	0.696515708353022	0.00108014201883883	0.0881119544566124	0.347174145423804
ANO6	hsa-miR-141-3p	45431823	45431830	hsa-miR-93-5p	45429331	45429338	neighbouring	0.737957263664481	0.900225783728872	0.0338547355703255	0.090031133838184	0.419401953681952
ARL4A	hsa-miR-141-3p	12689973	12689980	hsa-miR-93-5p	12690254	12690260	neighbouring	0.737957263664481	0.884423324072119	0.0275234260870265	0.0689998257068893	0.289484562764835
CHD9	hsa-miR-141-3p	53324966	53324972	hsa-miR-93-5p	53326036	53326042	neighbouring	0.737957263664481	0.853924191526058	0.0208309926888496	0.0830900314300484	0.306329862630917
FRMD6	hsa-miR-141-3p	51729692	51729699	hsa-miR-93-5p	51728190	51728197	neighbouring	0.737957263664481	0.906385124704758	0.0478723518468626	0.0888546427915892	0.438217742414908
HLF	hsa-miR-141-3p	55322701	55322707	hsa-miR-93-5p	55320970	55320977	neighbouring	0.737957263664481	0.898313140469822	0.0462122389133833	0.096910547502817	0.370532822765257
LMO3	hsa-miR-141-3p	16550825	16550831	hsa-miR-93-5p	16550529	16550535	neighbouring	0.737957263664481	0.841646886676603	0.0530034372810963	0.0779565489422406	0.328576862626558
PPP1R3G	hsa-miR-141-3p	5089032	5089038	hsa-miR-93-5p	5087306	5087313	neighbouring	0.737957263664481	0.930813501770936	0.0405677502852692	0.0666660374432121	0.304686983665767
RARB	hsa-miR-141-3p	25597466	25597473	hsa-miR-93-5p	25597359	25597365	neighbouring	0.737957263664481	0.96399750009156	0.0292873547218651	0.0952865682256341	0.391829966037545
SCD5	hsa-miR-141-3p	82629597	82629604	hsa-miR-93-5p	82629724	82629730	neighbouring	0.737957263664481	0.982739828020689	0.0374625831880054	0.0663536892543662	0.364850346499161
TNS1	hsa-miR-141-3p	217800204	217800211	hsa-miR-93-5p	217801639	217801645	neighbouring	0.737957263664481	0.877505347793946	0.0463465384207382	0.0882620940544598	0.422178181739617
TSHZ3	hsa-miR-141-3p	31276391	31276397	hsa-miR-93-5p	31276140	31276146	neighbouring	0.737957263664481	1.01107329199152	0.0170326824240274	0.128917658478369	0.415701799941938
ACVRL1	hsa-miR-106a-5p	51921245	51921251	hsa-miR-93-5p	51922848	51922854	neighbouring	0.736975788563436	1.11120805099081	0.0554514496235765	0.0307004567680436	0.340590089811039
CHD9	hsa-miR-106a-5p	53326036	53326042	hsa-miR-93-5p	53326718	53326724	neighbouring	0.736975788563436	0.974773145696705	0.0214878688807947	0.0641799905171452	0.32523990354382
GLIS3	hsa-miR-106a-5p	3824968	3824974	hsa-miR-93-5p	3824803	3824809	neighbouring	0.736975788563436	0.75770754759732	0.0165657689865172	0.10168983425572	0.290978684021274
PURA	hsa-miR-106a-5p	140115366	140115372	hsa-miR-93-5p	140116570	140116577	neighbouring	0.736975788563436	0.948089738705926	0.0378627084766957	0.034473681351325	0.322501143793461
SLC46A3	hsa-miR-106a-5p	28701304	28701310	hsa-miR-93-5p	28700838	28700845	neighbouring	0.736975788563436	1.11850547940117	0.0329289991568634	0.081549341179436	0.386529206050093
TXNIP	hsa-miR-106a-5p	145993048	145993055	hsa-miR-93-5p	145992652	145992658	neighbouring	0.736975788563436	1.09084354621335	0.0423937999120159	0.0449470407596428	0.320519442864685
WDFY2	hsa-miR-106a-5p	51761412	51761419	hsa-miR-93-5p	51762729	51762736	neighbouring	0.736975788563436	0.887825554508881	0.031062387698966	0.075465798351573	0.293987084840345
ITPRIPL2	hsa-miR-141-3p	19121021	19121028	hsa-miR-19a-3p	19121550	19121556	neighbouring	0.73669781094033	0.736223920315729	0.0366603972270301	0.04246673818346	0.275270771492069
KLF6	hsa-miR-141-3p	3778074	3778081	hsa-miR-19a-3p	3778002	3778008	neighbouring	0.73669781094033	0.899144502944928	0.0223420881284736	0.079305435220106	0.27890666808691
LSAMP	hsa-miR-141-3p	115802740	115802747	hsa-miR-19a-3p	115806531	115806538	neighbouring	0.73669781094033	0.977493568798425	0.0274103518704683	0.0842646739706934	0.335859019344186
MN1	hsa-miR-141-3p	27750664	27750671	hsa-miR-19a-3p	27748529	27748535	neighbouring	0.73669781094033	0.866227948207495	0.0455140200758963	0.0687271561146056	0.321724584086537
PTP4A1	hsa-miR-141-3p	63581381	63581387	hsa-miR-19a-3p	63580890	63580896	neighbouring	0.73669781094033	0.886622032193402	0.0101228171648948	0.0717260018723901	0.274883061700809
SPRYD3	hsa-miR-141-3p	53064884	53064890	hsa-miR-19a-3p	53064746	53064753	neighbouring	0.73669781094033	0.80259307991254	0.0187518804314787	0.0887389497158287	0.274976071225718
TNFAIP3	hsa-miR-141-3p	137883073	137883079	hsa-miR-19a-3p	137883191	137883198	neighbouring	0.73669781094033	0.908228816961574	0.0502370814393638	0.0512600335198261	0.319145027048623
ZFAND5	hsa-miR-141-3p	72355579	72355585	hsa-miR-19a-3p	72354527	72354533	neighbouring	0.73669781094033	0.813195069202148	0.0458130352434741	0.0690965729738376	0.284262491753807
ZNF516	hsa-miR-141-3p	76359711	76359717	hsa-miR-19a-3p	76361191	76361198	neighbouring	0.73669781094033	0.906112762023782	0.0806264703989197	0.0654780665424551	0.385245201020367
AHCYL1	hsa-miR-25-3p	110023680	110023686	hsa-miR-96-5p	110023260	110023266	neighbouring	0.734885083184406	0.815710151259672	0.0434912806053156	0.0523265923253373	0.280406443880473
ATP2B4	hsa-miR-25-3p	203742908	203742915	hsa-miR-96-5p	203743595	203743601	neighbouring	0.734885083184406	0.8289855086876	0.0165644295898296	0.135046543833232	0.459524582267609
B3GALT2	hsa-miR-25-3p	193180265	193180271	hsa-miR-96-5p	193179225	193179231	neighbouring	0.734885083184406	0.774884941432866	0.0277540661737122	0.095889520704374	0.40328712790681
C20orf194	hsa-miR-25-3p	3250897	3250903	hsa-miR-96-5p	3249576	3249583	neighbouring	0.734885083184406	0.796078622142595	0.0354737942003703	0.0838360586157932	0.441498983186502
CACNA1C	hsa-miR-25-3p	2692605	2692611	hsa-miR-96-5p	2692833	2692839	neighbouring	0.734885083184406	0.699900030129152	0.0457769194648263	0.0848801083154822	0.350134426962411
CPEB1	hsa-miR-25-3p	82544184	82544190	hsa-miR-96-5p	82543402	82543409	neighbouring	0.734885083184406	0.599215579164458	0.00618445084772495	0.06213814779066	0.318834322022093
CSRNP3	hsa-miR-25-3p	165681225	165681231	hsa-miR-96-5p	165689087	165689093	neighbouring	0.734885083184406	0.686627573614486	0.0109165537260168	0.0882432508204286	0.398103150693865
DAB2IP	hsa-miR-25-3p	121785476	121785482	hsa-miR-96-5p	121785112	121785118	neighbouring	0.734885083184406	0.975252081348786	0.0242410339199072	0.0678796131975495	0.440836534077011
DOCK9	hsa-miR-25-3p	98793770	98793777	hsa-miR-96-5p	98793701	98793707	neighbouring	0.734885083184406	0.907706046241011	0.0421922654651709	0.0499400593945226	0.321451042934339
FBXO32	hsa-miR-25-3p	123497907	123497913	hsa-miR-96-5p	123498189	123498195	neighbouring	0.734885083184406	0.718401798584982	0.0370808581414239	0.0596592592148564	0.368799656743137
GID4	hsa-miR-25-3p	18067715	18067722	hsa-miR-96-5p	18066444	18066451	neighbouring	0.734885083184406	0.750525070931023	0.0499934689891652	0.0226826746814044	0.287664197883852
ITPR1	hsa-miR-25-3p	4846582	4846589	hsa-miR-96-5p	4846434	4846441	neighbouring	0.734885083184406	0.898204128762583	0.0141558218956732	0.1008940076902	0.371169414988103
NSG1	hsa-miR-25-3p	4417543	4417549	hsa-miR-96-5p	4418892	4418899	neighbouring	0.734885083184406	0.799788303570618	0.0216647390603495	0.0435888014450694	0.287424103011773
PDZD8	hsa-miR-25-3p	117280698	117280705	hsa-miR-96-5p	117282707	117282713	neighbouring	0.734885083184406	0.891283835399189	0.0590938064449212	0.0513867519138954	0.302225301527685
PPP1R12C	hsa-miR-25-3p	55091034	55091041	hsa-miR-96-5p	55091087	55091093	neighbouring	0.734885083184406	0.831905410438246	0.0253031339182568	0.0494103192377906	0.229270697813108
SCUBE3	hsa-miR-25-3p	35249875	35249881	hsa-miR-96-5p	35249192	35249198	neighbouring	0.734885083184406	0.642140507679939	0.0332557824998455	0.0553376839661426	0.365606730555365
SIK1	hsa-miR-25-3p	43415886	43415893	hsa-miR-96-5p	43414575	43414581	neighbouring	0.734885083184406	0.699594831303654	0.0503209088612662	0.0475803574159189	0.251790640295918
TMEM50B	hsa-miR-25-3p	33449159	33449165	hsa-miR-96-5p	33450737	33450743	neighbouring	0.734885083184406	0.77882313468331	0.0304523012201472	0.0463804812394122	0.264421698144071
VCL	hsa-miR-25-3p	74119815	74119821	hsa-miR-96-5p	74119847	74119853	neighbouring	0.734885083184406	0.835756215090381	0.00874132274961992	0.107913284723444	0.429942857104655
ACVRL1	hsa-miR-106a-5p	51921245	51921251	hsa-miR-17-5p	51922848	51922854	neighbouring	0.733872596825931	1.03337299452697	0.0612873839555234	0.0224096749822981	0.334754155479092
AKTIP	hsa-miR-106a-5p	53492381	53492387	hsa-miR-17-5p	53491990	53491996	neighbouring	0.733872596825931	0.863814774131271	0.0704023060854081	0.0372083245354612	0.308274934813595
ANKFY1	hsa-miR-106a-5p	4166997	4167003	hsa-miR-17-5p	4166981	4166987	neighbouring	0.733872596825931	1.0583279897274	0.0512642287960905	0.0328327790271212	0.37765625329438
ARHGAP31	hsa-miR-106a-5p	119418496	119418502	hsa-miR-17-5p	119420699	119420705	neighbouring	0.733872596825931	0.983572406846036	0.0527339731166705	0.0485198291704216	0.349498386362507
EFCAB14	hsa-miR-106a-5p	46678071	46678078	hsa-miR-17-5p	46676696	46676703	neighbouring	0.733872596825931	0.950457270900579	0.0439046667869654	0.0253555695031984	0.416095506434272
ENPP5	hsa-miR-106a-5p	46160996	46161003	hsa-miR-17-5p	46160954	46160961	neighbouring	0.733872596825931	0.914865492097902	0.0434116350478429	0.0458664897320847	0.319351846047707
FCHO2	hsa-miR-106a-5p	73088230	73088236	hsa-miR-17-5p	73090131	73090137	neighbouring	0.733872596825931	0.984573655830398	0.0421466886871858	0.0223875761427511	0.359021730379757
GLIS3	hsa-miR-106a-5p	3824968	3824974	hsa-miR-17-5p	3824803	3824809	neighbouring	0.733872596825931	0.693052078901753	0.0293837295781453	0.0921856757536595	0.278160723429646
NFIC	hsa-miR-106a-5p	3463720	3463726	hsa-miR-17-5p	3464162	3464168	neighbouring	0.733872596825931	0.932488971916332	0.0454116505323102	0.0543517792175051	0.291913379935235
NPAT	hsa-miR-106a-5p	108158838	108158844	hsa-miR-17-5p	108158815	108158821	neighbouring	0.733872596825931	0.998186267931703	0.0558261427089596	0.0535100310911517	0.323167268629051
PDCD1LG2	hsa-miR-106a-5p	5570085	5570092	hsa-miR-17-5p	5570196	5570203	neighbouring	0.733872596825931	0.807435363717006	0.0617807431140673	0.0205997325448889	0.270790329742366
PKD2	hsa-miR-106a-5p	88075826	88075833	hsa-miR-17-5p	88077741	88077748	neighbouring	0.733872596825931	0.928798767341861	0.0721362876784693	0.044237150125124	0.359509049996772
PLEKHA3	hsa-miR-106a-5p	178503985	178503992	hsa-miR-17-5p	178504304	178504310	neighbouring	0.733872596825931	0.648266843652227	0.0280434855691423	0.0199944987699234	0.271443081236905
PLXDC2	hsa-miR-106a-5p	20285258	20285264	hsa-miR-17-5p	20285769	20285776	neighbouring	0.733872596825931	0.91015819213445	0.018236843110035	0.0761181372392539	0.353013919678054
RBL2	hsa-miR-106a-5p	53490934	53490941	hsa-miR-17-5p	53490995	53491001	neighbouring	0.733872596825931	0.90703942939121	0.0679721964047143	0.0152195519310178	0.317214581069891
RSBN1	hsa-miR-106a-5p	113765397	113765403	hsa-miR-17-5p	113762251	113762257	neighbouring	0.733872596825931	0.952344214464148	0.0747953439633887	0.0333069180110342	0.336573538959939
SLC46A3	hsa-miR-106a-5p	28701304	28701310	hsa-miR-17-5p	28700838	28700845	neighbouring	0.733872596825931	1.04281593659275	0.0513639192469724	0.0604614815459022	0.368094285959984
TBC1D9	hsa-miR-106a-5p	140621136	140621142	hsa-miR-17-5p	140621069	140621075	neighbouring	0.733872596825931	1.06782909480421	0.0414600007455245	0.0719551122535381	0.329511033399513
USP46	hsa-miR-106a-5p	52596145	52596152	hsa-miR-17-5p	52594266	52594273	neighbouring	0.733872596825931	1.05341248562002	0.0567975581838793	0.025313878251014	0.335047514113165
WDFY2	hsa-miR-106a-5p	51761412	51761419	hsa-miR-17-5p	51762729	51762736	neighbouring	0.733872596825931	0.841869540044556	0.0194298783002624	0.0388429426462373	0.305619594239048
XRN1	hsa-miR-106a-5p	142311362	142311368	hsa-miR-17-5p	142311321	142311328	neighbouring	0.733872596825931	0.901045253308508	0.0226225388405747	0.0455678208098689	0.298393802534278
ZNFX1	hsa-miR-106a-5p	49246776	49246783	hsa-miR-17-5p	49245936	49245943	neighbouring	0.733872596825931	0.911492319648255	0.0699856126309809	0.0431121853414792	0.329780611051252
ANKRD52	hsa-miR-145-5p	56241570	56241576	hsa-miR-222-3p	56241794	56241801	neighbouring	0.728914193813116	0.887453836332703	0.0432150045916558	0.0582747361004124	0.294321797662953
DCUN1D1	hsa-miR-145-5p	182943372	182943378	hsa-miR-222-3p	182942924	182942931	neighbouring	0.728914193813116	0.855814601712745	0.0588020454204086	0.0308958563345206	0.265180381992101
EIF3J	hsa-miR-145-5p	44562796	44562803	hsa-miR-222-3p	44561201	44561208	neighbouring	0.728914193813116	0.804861361424554	0.0276943092290903	0.0648639214339021	0.284466907497971
FAM214A	hsa-miR-145-5p	52581979	52581985	hsa-miR-222-3p	52581812	52581819	neighbouring	0.728914193813116	0.86619456193163	0.02773889487477	0.0520397463344313	0.303709396879551
FBXO28	hsa-miR-145-5p	224158972	224158979	hsa-miR-222-3p	224160848	224160854	neighbouring	0.728914193813116	0.852805678416467	0.0387249266350312	0.0715606326186934	0.292482350674877
NAA25	hsa-miR-145-5p	112026728	112026734	hsa-miR-222-3p	112027461	112027468	neighbouring	0.728914193813116	0.84310860782435	0.0244288169327823	0.0479576600201163	0.284959616182035
NUFIP2	hsa-miR-145-5p	29262457	29262464	hsa-miR-222-3p	29261496	29261502	neighbouring	0.728914193813116	0.842410118662507	0.0661207692973906	0.057661446183699	0.272885845738842
YWHAG	hsa-miR-145-5p	76327578	76327584	hsa-miR-222-3p	76326834	76326840	neighbouring	0.728914193813116	0.777621332899635	0.0402773229772748	0.0931466600122475	0.2829403954492
HSP90B1	hsa-miR-181c-5p	103947844	103947851	hsa-miR-23b-3p	103947700	103947707	neighbouring	0.725482300277737	0.830900867528805	0.0384610328884426	0.0454088392014912	0.225597969459045
DCUN1D5	hsa-miR-24-3p	103062179	103062185	hsa-miR-27b-3p	103050821	103050827	neighbouring	0.724614037405547	1.00858723987684	0.0381792482407806	0.040311515164013	0.31025073054285
SAMD10	hsa-miR-24-3p	63974448	63974454	hsa-miR-27b-3p	63975472	63975478	neighbouring	0.724614037405547	0.943176201184986	0.0322586378914602	0.0394196750309996	0.296679095781062
LDLRAD3	hsa-miR-29b-3p	36231507	36231513	hsa-miR-339-5p	36231659	36231665	neighbouring	0.722925893679887	0.822063265511406	0.0456045752449733	0.0424609414734815	0.258233001600041
TMEM178B	hsa-miR-29b-3p	141479899	141479906	hsa-miR-339-5p	141479702	141479709	neighbouring	0.722925893679887	0.930227851088198	0.0570662672072789	0.037400068597147	0.296973591711913
TSC22D1	hsa-miR-134-5p	44434539	44434545	hsa-miR-381-3p	44433977	44433983	neighbouring	0.721853353049527	0.797195622832686	0.0860065196417544	0.00856981900641396	0.237725987670135
C3orf70	hsa-miR-106b-5p	185079916	185079922	hsa-miR-19b-3p	185080248	185080255	neighbouring	0.72160415850421	1.03157646066565	0.0474221762664707	0.0434377056040479	0.398271273272705
CALD1	hsa-miR-106b-5p	134968755	134968762	hsa-miR-19b-3p	134968545	134968552	neighbouring	0.72160415850421	0.857392040389399	0.0315039911617513	0.0595386798972731	0.383481513271084
ENPP5	hsa-miR-106b-5p	46160996	46161003	hsa-miR-19b-3p	46161026	46161032	neighbouring	0.72160415850421	0.926171323338697	0.0401866704071807	0.0537156982513442	0.306956560017548
FRMD6	hsa-miR-106b-5p	51728190	51728197	hsa-miR-19b-3p	51730260	51730267	neighbouring	0.72160415850421	1.03096144514986	0.051725209903935	0.0381829835682433	0.404936101834397
IL6ST	hsa-miR-106b-5p	55940067	55940073	hsa-miR-19b-3p	55940819	55940825	neighbouring	0.72160415850421	0.925738435824311	0.0676615324448468	0.036305406296565	0.375373711482537
ITGB8	hsa-miR-106b-5p	20410228	20410235	hsa-miR-19b-3p	20412566	20412572	neighbouring	0.72160415850421	0.994733942287616	0.0396253253404164	0.0742019938491612	0.383125494111022
KIAA1671	hsa-miR-106b-5p	25197160	25197167	hsa-miR-19b-3p	25195208	25195215	neighbouring	0.72160415850421	1.00693790878278	0.015106048975227	0.0857633480102973	0.401480733032035
MFAP3L	hsa-miR-106b-5p	169990627	169990634	hsa-miR-19b-3p	169986608	169986615	neighbouring	0.72160415850421	0.823999899905084	0.0340437687471062	0.035597314901932	0.304270723162251
SYNM	hsa-miR-106b-5p	99134152	99134158	hsa-miR-19b-3p	99133343	99133349	neighbouring	0.72160415850421	1.01965449000278	0.0735033682966811	0.0184935760718859	0.381386114319658
TGOLN2	hsa-miR-106b-5p	85322500	85322506	hsa-miR-19b-3p	85322509	85322515	neighbouring	0.72160415850421	0.909706736719483	0.0347130959580416	0.0789284468470736	0.320701006749433
TIPARP	hsa-miR-106b-5p	156705237	156705243	hsa-miR-19b-3p	156706046	156706053	neighbouring	0.72160415850421	1.03708251547006	0.0217787962977941	0.039503603558005	0.327771336465576
WDFY2	hsa-miR-106b-5p	51761412	51761419	hsa-miR-19b-3p	51761130	51761137	neighbouring	0.72160415850421	0.823987253851581	0.0339659068017488	0.0695800806268016	0.279015292485632
APP	hsa-miR-106b-5p	25880954	25880960	hsa-miR-16-5p	25881120	25881126	neighbouring	0.721034240988051	0.843472709334678	0.0698329862038357	0.021145430494739	0.252368652658527
CNN1	hsa-miR-106b-5p	11550271	11550277	hsa-miR-16-5p	11549834	11549840	neighbouring	0.721034240988051	0.811818883707461	0.082466626356259	0.0209712697864046	0.280480594620467
LITAF	hsa-miR-106b-5p	11549072	11549078	hsa-miR-16-5p	11549451	11549457	neighbouring	0.721034240988051	0.60845150538984	0.086958381536478	0.0168211836770932	0.193426490973056
AKTIP	hsa-miR-106b-5p	53492381	53492387	hsa-miR-17-5p	53491990	53491996	neighbouring	0.719685166502642	0.893902094619854	0.046305925566467	0.0549785057152944	0.290504753633761
ARHGAP31	hsa-miR-106b-5p	119418496	119418502	hsa-miR-17-5p	119420699	119420705	neighbouring	0.719685166502642	1.01833717121638	0.0522251451307934	0.0560597335735585	0.34195848195937
CDKN1A	hsa-miR-106b-5p	36686268	36686274	hsa-miR-17-5p	36686948	36686954	neighbouring	0.719685166502642	0.9991890284105	0.0797337019437411	0.0317044784135498	0.314630153099492
EFCAB14	hsa-miR-106b-5p	46678071	46678078	hsa-miR-17-5p	46676696	46676703	neighbouring	0.719685166502642	0.982890373648301	0.0279544957939647	0.0818630522988174	0.359588023638653
ENPP5	hsa-miR-106b-5p	46160996	46161003	hsa-miR-17-5p	46160954	46160961	neighbouring	0.719685166502642	0.914512845089076	0.0431293431357218	0.0612044484907848	0.304013887289007
EPAS1	hsa-miR-106b-5p	46384830	46384836	hsa-miR-17-5p	46386160	46386166	neighbouring	0.719685166502642	0.823591475885849	0.0568694469949804	0.0520467546018892	0.279064774490102
ITGB8	hsa-miR-106b-5p	20410228	20410235	hsa-miR-17-5p	20410297	20410303	neighbouring	0.719685166502642	1.01418062653331	0.0262647829265049	0.0720323335502885	0.396486036524934
KIAA0513	hsa-miR-106b-5p	85090521	85090528	hsa-miR-17-5p	85093500	85093507	neighbouring	0.719685166502642	1.00446561391459	0.0519290027058004	0.0517743920363137	0.375471369471833
PLXDC2	hsa-miR-106b-5p	20285258	20285264	hsa-miR-17-5p	20285769	20285776	neighbouring	0.719685166502642	0.887127743236768	0.0270782948159828	0.0896663779749682	0.33946567894234
PRRG4	hsa-miR-106b-5p	32854104	32854110	hsa-miR-17-5p	32855781	32855787	neighbouring	0.719685166502642	1.03304517090415	0.0644638019686719	0.0608743982995437	0.37285629247125
RBL2	hsa-miR-106b-5p	53490934	53490941	hsa-miR-17-5p	53490995	53491001	neighbouring	0.719685166502642	0.907075600566641	0.0404571882139929	0.0413595195116355	0.291074613489274
SLC46A3	hsa-miR-106b-5p	28701304	28701310	hsa-miR-17-5p	28700838	28700845	neighbouring	0.719685166502642	1.04989204775107	0.0279729411374707	0.0651872774499682	0.363368490055918
STAT3	hsa-miR-106b-5p	42315579	42315585	hsa-miR-17-5p	42315289	42315295	neighbouring	0.719685166502642	0.973501809750913	0.0271517671700399	0.0691345004442963	0.381853037974094
TBC1D9	hsa-miR-106b-5p	140621136	140621142	hsa-miR-17-5p	140621069	140621075	neighbouring	0.719685166502642	1.08578448623676	0.0498368642721964	0.0375162179185814	0.36394992773447
TLR4	hsa-miR-106b-5p	117722461	117722467	hsa-miR-17-5p	117723803	117723809	neighbouring	0.719685166502642	0.95566058785639	0.0259662479287803	0.063845839397475	0.313051043836464
UEVLD	hsa-miR-106b-5p	18531758	18531765	hsa-miR-17-5p	18531295	18531302	neighbouring	0.719685166502642	0.920270538367552	0.0444227588296827	0.0678235236356786	0.31937999216273
WDFY2	hsa-miR-106b-5p	51761412	51761419	hsa-miR-17-5p	51762729	51762736	neighbouring	0.719685166502642	0.870099389237584	0.0378149796591454	0.06929631725705	0.275166219628236
ZBTB4	hsa-miR-106b-5p	7460222	7460228	hsa-miR-17-5p	7460073	7460080	neighbouring	0.719685166502642	0.989415797843632	0.0380281684780951	0.053708119848351	0.370173370703682
PLCD1	hsa-miR-15b-5p	38007629	38007635	hsa-miR-191-5p	38007573	38007580	neighbouring	0.719647869932323	0.823352453200804	0.0413683040212852	0.0791877988606599	0.330828566977802
PDK4	hsa-miR-103a-3p	95584954	95584960	hsa-miR-182-5p	95584835	95584842	neighbouring	0.718687901848473	0.862709325292815	0.0411757038905248	0.0404110591773253	0.300888753035446
AMMECR1L	hsa-miR-19a-3p	127861903	127861910	hsa-miR-29b-3p	127863031	127863038	neighbouring	0.718621377781436	1.00595957472235	0.0413580123952897	0.0439767183709606	0.340653303042371
ATXN1	hsa-miR-19a-3p	16304793	16304800	hsa-miR-29b-3p	16299267	16299273	neighbouring	0.718621377781436	0.862980820532121	0.081619139136815	0.0493604446826624	0.259842027667259
CCNT2	hsa-miR-19a-3p	134955940	134955947	hsa-miR-29b-3p	134956848	134956855	neighbouring	0.718621377781436	0.878316422661972	0.0569484886515891	0.0127428139830185	0.262246961204701
KCNC2	hsa-miR-19a-3p	75042376	75042383	hsa-miR-29b-3p	75041220	75041226	neighbouring	0.718621377781436	0.923459670293797	0.0386881092617172	0.0614866956165298	0.271293651352418
MIER3	hsa-miR-19a-3p	56921773	56921779	hsa-miR-29b-3p	56920318	56920324	neighbouring	0.718621377781436	0.992887810320587	0.0540137897907115	0.044208031841298	0.312033695598113
PI15	hsa-miR-19a-3p	74849328	74849335	hsa-miR-29b-3p	74852054	74852061	neighbouring	0.718621377781436	1.0225890031539	0.0673709807923613	0.0206027037825069	0.288052957479047
PTP4A1	hsa-miR-19a-3p	63580890	63580896	hsa-miR-29b-3p	63582390	63582397	neighbouring	0.718621377781436	0.950418893375527	0.0378419560565048	0.0314086527434587	0.308767107516694
AKIRIN1	hsa-miR-26b-5p	39004198	39004204	hsa-miR-30b-5p	39005886	39005892	neighbouring	0.718548259083252	0.808129716550863	0.0313968726939922	0.0537079247456976	0.280912219468456
GALNT7	hsa-miR-26b-5p	173322083	173322089	hsa-miR-30b-5p	173321902	173321909	neighbouring	0.718548259083252	0.846534613016356	0.0512716244657213	0.0345034538483772	0.258001110523688
GPR161	hsa-miR-26b-5p	168079667	168079673	hsa-miR-30b-5p	168079570	168079576	neighbouring	0.718548259083252	0.889534541756662	0.0439091810982089	0.0662339284540557	0.365555406260564
LPAR3	hsa-miR-26b-5p	84813477	84813483	hsa-miR-30b-5p	84811806	84811812	neighbouring	0.718548259083252	1.01502527235851	0.0385198829164476	0.0365124525709028	0.303211879268247
NRG2	hsa-miR-26b-5p	139846814	139846820	hsa-miR-30b-5p	139847146	139847152	neighbouring	0.718548259083252	0.865069943528447	0.0622310435989511	0.036884347560884	0.287953563748852
PLXNA2	hsa-miR-26b-5p	208026056	208026063	hsa-miR-30b-5p	208026072	208026079	neighbouring	0.718548259083252	0.837553380020771	0.07274455598296	0.0175305994442156	0.322186771737874
PPP3CB	hsa-miR-26b-5p	73437618	73437625	hsa-miR-30b-5p	73437941	73437947	neighbouring	0.718548259083252	0.729042768142954	0.0328159312896948	0.0646949520400536	0.289761891490832
SACS	hsa-miR-26b-5p	23329574	23329580	hsa-miR-30b-5p	23329486	23329493	neighbouring	0.718548259083252	0.848616455370524	0.0329705421578539	0.0248206313508343	0.295847765725638
SSX2IP	hsa-miR-26b-5p	84647052	84647059	hsa-miR-30b-5p	84646831	84646838	neighbouring	0.718548259083252	0.851985216917215	0.0410094577839599	0.0335210488554774	0.350267831610118
STK39	hsa-miR-26b-5p	167954980	167954986	hsa-miR-30b-5p	167954083	167954090	neighbouring	0.718548259083252	0.776001667692504	0.0325933372774408	0.0338345373679426	0.245697124537297
TMEM106B	hsa-miR-26b-5p	12232176	12232183	hsa-miR-30b-5p	12232081	12232087	neighbouring	0.718548259083252	0.81891632451409	0.0436135476004241	0.0752393662143216	0.341350763487105
TRERF1	hsa-miR-26b-5p	42227061	42227068	hsa-miR-30b-5p	42225919	42225925	neighbouring	0.718548259083252	0.92827968720258	0.0549820259169225	0.0411082910365639	0.323329161441775
ZFP36L2	hsa-miR-26b-5p	43223894	43223900	hsa-miR-30b-5p	43223198	43223204	neighbouring	0.718548259083252	0.956334074121515	0.0609196448820686	0.0270505939256117	0.265792393852408
ZNF608	hsa-miR-26b-5p	124637119	124637126	hsa-miR-30b-5p	124637083	124637090	neighbouring	0.718548259083252	0.963923829842771	0.044749131798314	0.039437768477189	0.316496455825126
ZSWIM6	hsa-miR-26b-5p	61544371	61544377	hsa-miR-30b-5p	61544586	61544592	neighbouring	0.718548259083252	0.859253029660739	0.0573957189273741	0.032762383951538	0.277600169289484
FRAT2	hsa-miR-221-3p	97332602	97332608	hsa-miR-23b-3p	97332732	97332738	neighbouring	0.71853137532855	0.937044797711856	0.0583552036649236	0.0293218833484541	0.296850295564049
FTO	hsa-miR-186-5p	54117905	54117911	hsa-miR-590-5p	54116084	54116090	neighbouring	0.718205268371357	0.867727281532704	0.0393639143506085	0.0638738200353998	0.310700941790508
KBTBD7	hsa-miR-186-5p	41191171	41191178	hsa-miR-590-5p	41191128	41191135	neighbouring	0.718205268371357	0.927239209041345	0.0690828933861626	0.04407339969972	0.253519055701692
PYGO1	hsa-miR-186-5p	55542207	55542213	hsa-miR-590-5p	55540605	55540611	neighbouring	0.718205268371357	0.949058507706608	0.0293974108870758	0.0437266062226022	0.257525551194533
ADAMTSL3	hsa-miR-15a-5p	84037827	84037833	hsa-miR-19b-3p	84038598	84038604	neighbouring	0.717083036337078	0.945250974713702	0.0386467013166527	0.0861221936547193	0.31185737588636
CAB39	hsa-miR-15a-5p	230818870	230818876	hsa-miR-19b-3p	230818879	230818885	neighbouring	0.717083036337078	0.950836610116376	0.0462076117289402	0.0373958167780265	0.334275236535031
CPD	hsa-miR-15a-5p	30465615	30465621	hsa-miR-19b-3p	30465126	30465133	neighbouring	0.717083036337078	1.10574106587905	0.0454581036225327	0.0443781594711394	0.364824845801862
DYNC1LI2	hsa-miR-15a-5p	66721244	66721251	hsa-miR-19b-3p	66721224	66721230	neighbouring	0.717083036337078	0.951912894121772	0.0577816570545765	0.0677531650650415	0.340701955861768
ITGA2	hsa-miR-15a-5p	53091111	53091117	hsa-miR-19b-3p	53094180	53094187	neighbouring	0.717083036337078	1.09199830902191	0.0151475511580208	0.110817379855324	0.356028514906979
KIF1B	hsa-miR-15a-5p	10379133	10379139	hsa-miR-19b-3p	10380235	10380241	neighbouring	0.717083036337078	1.07872713614223	0.064601545886319	0.0518042690210435	0.316257807525202
KLF7	hsa-miR-15a-5p	207079423	207079429	hsa-miR-19b-3p	207075558	207075564	neighbouring	0.717083036337078	0.874368499192673	0.0321117018723119	0.0621759987022373	0.273653287475879
LPP	hsa-miR-15a-5p	188878295	188878301	hsa-miR-19b-3p	188874713	188874720	neighbouring	0.717083036337078	0.827601021230191	0.0312463193418877	0.0867299064681976	0.358414997386419
PRKAR2A	hsa-miR-15a-5p	48751235	48751242	hsa-miR-19b-3p	48747323	48747330	neighbouring	0.717083036337078	1.05685301438257	0.0439478973069227	0.0567911814729469	0.360622322353634
SGMS2	hsa-miR-15a-5p	107911106	107911112	hsa-miR-19b-3p	107913920	107913926	neighbouring	0.717083036337078	1.06506700156112	0.0574072592432023	0.0423519809322562	0.372757611261752
SLC24A3	hsa-miR-15a-5p	19721434	19721440	hsa-miR-19b-3p	19722212	19722219	neighbouring	0.717083036337078	1.07838522922866	0.0505794276905577	0.0410191998028237	0.33784936117847
CDC42SE1	hsa-let-7c-5p	151052905	151052911	hsa-miR-125b-5p	151051746	151051753	neighbouring	0.717068609864192	0.638041555595371	0.0272606567756211	0.0572737485757711	0.225829493782
KCNC2	hsa-let-7c-5p	75040527	75040533	hsa-miR-125b-5p	75042796	75042802	neighbouring	0.717068609864192	0.640138526368739	0.0307237514461164	0.0231716629542426	0.23011813110365
LBH	hsa-let-7c-5p	30259202	30259208	hsa-miR-125b-5p	30259945	30259952	neighbouring	0.717068609864192	0.729193410527103	0.0495616508667553	0.0466885414341482	0.232178915496563
PCTP	hsa-let-7c-5p	55776083	55776090	hsa-miR-125b-5p	55777202	55777209	neighbouring	0.717068609864192	0.652313156972801	0.0401787928152058	0.0320563091908872	0.223194701682239
ZNF512B	hsa-let-7c-5p	63959383	63959389	hsa-miR-125b-5p	63958264	63958271	neighbouring	0.717068609864192	0.638400908751673	0.0275300311983552	0.0400841010707455	0.188859567364735
CAST	hsa-miR-186-5p	96772780	96772786	hsa-miR-454-3p	96773527	96773533	neighbouring	0.717047492488456	0.875158239025906	0.0495154344608237	0.039370292927392	0.314988841578733
DCUN1D1	hsa-miR-30a-5p	182942223	182942229	hsa-miR-30c-5p	182942204	182942211	neighbouring	0.716763377642503	0.776880312898402	0.0127764843965174	0.135732319301777	0.269949675949259
DESI2	hsa-miR-30a-5p	244706060	244706067	hsa-miR-30c-5p	244706082	244706089	neighbouring	0.716763377642503	0.810393131905437	0.0217830981215947	0.08049592599716	0.312496792325088
LPGAT1	hsa-miR-30a-5p	211749251	211749258	hsa-miR-30c-5p	211745253	211745259	neighbouring	0.716763377642503	0.689858044520766	0.015110586171088	0.0713852690293168	0.250500590407329
SLC6A6	hsa-miR-30a-5p	14485044	14485050	hsa-miR-30c-5p	14485076	14485082	neighbouring	0.716763377642503	0.860408781339635	0.0182560225614671	0.0532961612014692	0.267445775968994
STK35	hsa-miR-30a-5p	2147045	2147051	hsa-miR-30c-5p	2147065	2147072	neighbouring	0.716763377642503	0.795158270060426	0.0298887156810499	0.0772616789440839	0.252872370985319
WDR82	hsa-miR-30a-5p	52256575	52256582	hsa-miR-30c-5p	52254519	52254526	neighbouring	0.716763377642503	0.773743632427066	0.0354618565191588	0.0962405800255292	0.297208801262932
XPO1	hsa-miR-30a-5p	61477993	61477999	hsa-miR-30c-5p	61477938	61477944	neighbouring	0.716763377642503	0.909355115578617	0.0141873804068439	0.104839224877641	0.278637016842567
GATA3	hsa-miR-142-5p	8074336	8074342	hsa-miR-155-5p	8074492	8074498	neighbouring	0.716335514840606	0.7915680473143	0.035505502796545	0.0505333851219763	0.31415903644932
ANKFY1	hsa-let-7d-5p	4164869	4164876	hsa-miR-17-5p	4166997	4167003	neighbouring	0.716178585903483	1.01171023701745	0.0472833329185668	0.0595946920597374	0.350894340261764
CDKN1A	hsa-let-7d-5p	36686743	36686750	hsa-miR-17-5p	36686268	36686274	neighbouring	0.716178585903483	1.01753555229957	0.0535341636107868	0.0272932230569684	0.319041408456073
FBXO21	hsa-let-7d-5p	117142188	117142194	hsa-miR-17-5p	117144007	117144014	neighbouring	0.716178585903483	0.957763801786238	0.0457585114046017	0.0620653017146344	0.3055740915245
NAPEPLD	hsa-let-7d-5p	103101642	103101648	hsa-miR-17-5p	103100978	103100985	neighbouring	0.716178585903483	0.980534128283181	0.0414484046065274	0.0476321431245377	0.275008425021218
NTN1	hsa-let-7d-5p	9240231	9240238	hsa-miR-17-5p	9241703	9241710	neighbouring	0.716178585903483	1.03334210864521	0.0387089073313237	0.074486258548972	0.352719352057986
RPS6KA3	hsa-let-7d-5p	20150960	20150966	hsa-miR-17-5p	20150948	20150954	neighbouring	0.716178585903483	1.00873121774643	0.0302257874155857	0.0645610495899919	0.30859077730323
SLC30A1	hsa-let-7d-5p	211571682	211571689	hsa-miR-17-5p	211573133	211573139	neighbouring	0.716178585903483	0.906829856285863	0.0669537880828271	0.0414738169974667	0.279506902499186
SLC4A4	hsa-let-7d-5p	71568699	71568705	hsa-miR-17-5p	71571771	71571777	neighbouring	0.716178585903483	1.12346878345489	0.0523282207964154	0.0337961011620432	0.313645571072461
KIF1B	hsa-miR-19b-3p	10380235	10380241	hsa-miR-339-5p	10380182	10380188	neighbouring	0.715713925541589	0.981848062747771	0.0466780520523818	0.0416970756139595	0.321384024493863
PRUNE2	hsa-miR-19b-3p	76614467	76614473	hsa-miR-339-5p	76614494	76614500	neighbouring	0.715713925541589	0.912265337896711	0.0830740046738779	0.0231172297180205	0.353967330578478
USP8	hsa-miR-19b-3p	50499512	50499518	hsa-miR-339-5p	50499634	50499640	neighbouring	0.715713925541589	0.881129247512677	0.0328315286106767	0.037340284557353	0.345038005237136
SYNM	hsa-miR-19a-3p	99133343	99133349	hsa-miR-93-5p	99134152	99134158	neighbouring	0.715129923244718	1.05999564465477	0.0286504298564091	0.0848763804458594	0.386182284269774
TIPARP	hsa-miR-19a-3p	156706046	156706053	hsa-miR-93-5p	156705237	156705243	neighbouring	0.715129923244718	1.02695724774942	0.0219551698147809	0.0821903363705079	0.327526139968634
C5orf51	hsa-let-7g-5p	41918130	41918137	hsa-miR-186-5p	41917492	41917499	neighbouring	0.71373755185887	0.803682418014297	0.0538826489457339	0.0322537277394833	0.261044242823492
GRIN3A	hsa-let-7g-5p	101570956	101570962	hsa-miR-186-5p	101570844	101570850	neighbouring	0.71373755185887	0.794028452488476	0.0456754003163854	0.0278751171871033	0.247264545643171
PPP1R12B	hsa-let-7g-5p	202582493	202582499	hsa-miR-186-5p	202590611	202590617	neighbouring	0.71373755185887	0.938564370664222	0.0383170163101631	0.0507101401875011	0.317090123147795
CMTM4	hsa-miR-221-3p	66616137	66616143	hsa-miR-27b-3p	66615926	66615932	neighbouring	0.713390915191289	1.06602875621055	0.0476327590953608	0.050704098837797	0.32350482388301
CELF2	hsa-miR-20a-5p	11334160	11334166	hsa-miR-96-5p	11331494	11331501	neighbouring	0.712995953786291	0.929876565499977	0.0223369403001192	0.0639743630337625	0.414776057201977
CSRNP3	hsa-miR-20a-5p	165680624	165680631	hsa-miR-96-5p	165689087	165689093	neighbouring	0.712995953786291	0.747986434201282	0.00944490089280842	0.0964851973250614	0.389861204189232
EXT1	hsa-miR-20a-5p	117798262	117798269	hsa-miR-96-5p	117799609	117799615	neighbouring	0.712995953786291	0.852192432626691	0.0412982923541612	0.096412047038641	0.318252488960372
FEM1B	hsa-miR-20a-5p	68295626	68295632	hsa-miR-96-5p	68292579	68292586	neighbouring	0.712995953786291	0.942476090175808	0.0552295172742522	0.0825686500732085	0.387638852597852
FYCO1	hsa-miR-20a-5p	45918300	45918306	hsa-miR-96-5p	45918065	45918071	neighbouring	0.712995953786291	0.848766218971549	0.0689450435719209	0.0484789278905117	0.403271757593023
JAZF1	hsa-miR-20a-5p	27831877	27831883	hsa-miR-96-5p	27832777	27832783	neighbouring	0.712995953786291	0.981022151568662	0.0305450848929635	0.142181212611564	0.396417354910201
KIAA0513	hsa-miR-20a-5p	85090521	85090528	hsa-miR-96-5p	85088525	85088532	neighbouring	0.712995953786291	0.954534207914266	0.0383336502187639	0.0766132851529289	0.397925803180859
MAPRE1	hsa-miR-20a-5p	32848863	32848869	hsa-miR-96-5p	32850218	32850224	neighbouring	0.712995953786291	0.829590382251652	0.0434335931602423	0.0890342850862115	0.349144609939532
NR4A3	hsa-miR-20a-5p	99864151	99864157	hsa-miR-96-5p	99865707	99865713	neighbouring	0.712995953786291	0.982075788280302	0.0216873881436014	0.0634971468327438	0.313974870850797
PDGFRA	hsa-miR-20a-5p	54295334	54295340	hsa-miR-96-5p	54297944	54297950	neighbouring	0.712995953786291	0.831272757025236	0.00922539536764283	0.0698361845759252	0.257813053966193
PIK3R1	hsa-miR-20a-5p	68298932	68298938	hsa-miR-96-5p	68301195	68301201	neighbouring	0.712995953786291	0.990474635988875	0.0387959224050036	0.0572422848707295	0.404312021865937
PURA	hsa-miR-20a-5p	140115366	140115372	hsa-miR-96-5p	140118163	140118170	neighbouring	0.712995953786291	0.884080157421078	0.0371513000232004	0.0272808984483015	0.30529480617788
SAMD12	hsa-miR-20a-5p	118197181	118197188	hsa-miR-96-5p	118194499	118194505	neighbouring	0.712995953786291	0.855432225304948	0.0372252593740554	0.0802501936432027	0.391203365022387
SEMA5A	hsa-miR-20a-5p	9042511	9042517	hsa-miR-96-5p	9042750	9042756	neighbouring	0.712995953786291	0.913022943338103	0.0215110959243719	0.0778831761349804	0.444428479831345
SYNE2	hsa-miR-20a-5p	64225811	64225817	hsa-miR-96-5p	64226236	64226242	neighbouring	0.712995953786291	0.910365293415774	0.0426971630939758	0.0168228705234312	0.322321075106773
TACC1	hsa-miR-20a-5p	38852135	38852141	hsa-miR-96-5p	38852743	38852749	neighbouring	0.712995953786291	0.918087171950461	0.0276933575934132	0.0874441551123825	0.428611484098969
ZNF532	hsa-miR-20a-5p	58986221	58986227	hsa-miR-96-5p	58985472	58985478	neighbouring	0.712995953786291	0.806785570831306	0.0221991698574472	0.0764991871768957	0.284618951066129
ATXN1	hsa-miR-18a-5p	16299514	16299521	hsa-miR-20a-5p	16305187	16305193	neighbouring	0.712662399909587	0.872813199343246	0.0304834517367122	0.0513400810042847	0.28537579553609
BBX	hsa-miR-18a-5p	107808246	107808253	hsa-miR-20a-5p	107806078	107806084	neighbouring	0.712662399909587	0.880865573300964	0.00739369833370557	0.115643989652124	0.366505749021075
CRIM1	hsa-miR-18a-5p	36549721	36549727	hsa-miR-20a-5p	36550372	36550378	neighbouring	0.712662399909587	0.911847155754722	0.0210742771374835	0.0830815999083446	0.326106734908397
DIP2C	hsa-miR-18a-5p	276791	276797	hsa-miR-20a-5p	274695	274701	neighbouring	0.712662399909587	1.01127236203299	0.015914184856325	0.0924388865393141	0.310584728319256
PHC3	hsa-miR-18a-5p	170087791	170087798	hsa-miR-20a-5p	170087914	170087920	neighbouring	0.712662399909587	0.73543344034444	0.0287691965611375	0.0406378227112326	0.26256833209469
CBX6	hsa-miR-425-5p	38864333	38864339	hsa-miR-96-5p	38864487	38864493	neighbouring	0.712348957514819	0.917867596030665	0.0475172460863113	0.0980694345279857	0.311164333293204
CLVS2	hsa-miR-425-5p	123065887	123065894	hsa-miR-96-5p	123063968	123063974	neighbouring	0.712348957514819	0.712548621961342	0.00521847971550093	0.08495315323685	0.348868217075297
PANK3	hsa-miR-30c-5p	168548497	168548503	hsa-miR-362-5p	168557473	168557479	neighbouring	0.710925482069273	1.06308256709126	0.0670753542401211	0.0370965014771552	0.335398140075671
MPRIP	hsa-miR-200c-3p	17185202	17185209	hsa-miR-423-5p	17185569	17185575	neighbouring	0.710648546564357	0.804044204317874	0.0383735255754566	0.0656140194869301	0.327741304126236
ZMAT3	hsa-miR-200c-3p	179023301	179023308	hsa-miR-423-5p	179018258	179018264	neighbouring	0.710648546564357	0.81992855342125	0.0436586994389664	0.0894700933381175	0.334983549441037
MEIS1	hsa-miR-33a-5p	66569866	66569872	hsa-miR-33b-5p	66570224	66570230	neighbouring	0.710611125803865	1.0102727039323	0.0429483355327954	0.0463924434900927	0.256623311828455
PDGFRA	hsa-miR-33a-5p	54295344	54295350	hsa-miR-33b-5p	54297337	54297344	neighbouring	0.710611125803865	0.885391495061966	0.0334604839133752	0.0340534520914127	0.205314532172081
ADCY2	hsa-miR-148a-3p	7827059	7827065	hsa-miR-182-5p	7828129	7828136	neighbouring	0.709316567045159	0.700328348301891	0.0597791067368179	0.0228730762593803	0.276090112869263
AJUBA	hsa-miR-148a-3p	22972421	22972428	hsa-miR-182-5p	22972082	22972089	neighbouring	0.709316567045159	0.838741295320006	0.0579039029656246	0.0531113371772776	0.360024914036211
KCNN3	hsa-miR-148a-3p	154702515	154702521	hsa-miR-182-5p	154707464	154707471	neighbouring	0.709316567045159	0.526646811356211	0.0180967476521703	0.0169868489900607	0.255603787452449
PDK4	hsa-miR-148a-3p	95584874	95584881	hsa-miR-182-5p	95584835	95584842	neighbouring	0.709316567045159	0.737941767548037	0.0190319365767591	0.0633849220210541	0.277914890191717
RTN4	hsa-miR-148a-3p	54972774	54972780	hsa-miR-182-5p	54972628	54972634	neighbouring	0.709316567045159	0.685513887270599	0.0559008755511343	0.0269728602848132	0.284192208342844
SOX5	hsa-miR-148a-3p	23533940	23533946	hsa-miR-182-5p	23533497	23533503	neighbouring	0.709316567045159	0.52781137592164	0.0396796945379698	0.052720857911992	0.293494378478115
STOX2	hsa-miR-148a-3p	184023147	184023154	hsa-miR-182-5p	184017601	184017607	neighbouring	0.709316567045159	0.617176481773945	0.0429488305193899	0.0684039822548586	0.363664011773194
VMP1	hsa-miR-409-3p	59841384	59841390	hsa-miR-758-3p	59840279	59840286	neighbouring	0.708702889676844	0.830698064521412	0.0596962144597497	0.0368649129549028	0.24740918479734
F3	hsa-miR-19a-3p	94530205	94530212	hsa-miR-454-3p	94530419	94530425	neighbouring	0.708486572027351	1.074535056868	0.0949636512767582	0.0290779244661645	0.328924110203449
MIER3	hsa-miR-19a-3p	56921773	56921779	hsa-miR-454-3p	56921139	56921145	neighbouring	0.708486572027351	0.943775033636546	0.0550192585086117	0.0680454411587005	0.311028226880213
PHF12	hsa-miR-19a-3p	28905974	28905981	hsa-miR-454-3p	28905634	28905641	neighbouring	0.708486572027351	1.04142664702182	0.051692621820937	0.039775826977018	0.31246229527085
PRUNE2	hsa-miR-19a-3p	76612816	76612823	hsa-miR-454-3p	76614465	76614472	neighbouring	0.708486572027351	0.922042220590268	0.0976132514811536	0.0601295411491533	0.302375164765785
SOCS6	hsa-miR-19a-3p	70330114	70330120	hsa-miR-454-3p	70326297	70326303	neighbouring	0.708486572027351	1.03564026250372	0.0623647151003968	0.0581527053243938	0.309178691508702
SPOCK1	hsa-miR-19a-3p	136978621	136978628	hsa-miR-454-3p	136977828	136977835	neighbouring	0.708486572027351	1.01070219645432	0.0250654376634001	0.0277265859548412	0.298822322255684
SYNM	hsa-miR-19a-3p	99133343	99133349	hsa-miR-454-3p	99134150	99134156	neighbouring	0.708486572027351	0.997384901459491	0.0803701536486269	0.0272915366818797	0.334462560477557
ZNF827	hsa-miR-19a-3p	145759732	145759739	hsa-miR-454-3p	145759713	145759720	neighbouring	0.708486572027351	0.971098214724556	0.0685967812729377	0.0340902553725074	0.326186628549151
RASSF5	hsa-miR-532-3p	206588225	206588232	hsa-miR-532-5p	206588981	206588988	neighbouring	0.708232754234085	1.01399753790957	0.0638978541612352	0.0246752786506523	0.304603485147729
ANKRD33B	hsa-miR-106b-5p	10651604	10651611	hsa-miR-93-5p	10655683	10655689	neighbouring	0.708057466521582	0.870544225759826	0.0351219037397329	0.0863123672205209	0.327107069421384
CHD9	hsa-miR-106b-5p	53326036	53326042	hsa-miR-93-5p	53326718	53326724	neighbouring	0.708057466521582	0.944733170238516	0.0148834566721488	0.102893072778719	0.286526821282246
EZH1	hsa-miR-106b-5p	42701303	42701310	hsa-miR-93-5p	42700318	42700325	neighbouring	0.708057466521582	0.898062833392891	0.00594425814745431	0.0792379870191245	0.273825208173122
FGD4	hsa-miR-106b-5p	32640615	32640622	hsa-miR-93-5p	32645987	32645994	neighbouring	0.708057466521582	0.928875013998897	0.0193308544656516	0.0322444994539883	0.290056625481085
FRRS1L	hsa-miR-106b-5p	109137230	109137236	hsa-miR-93-5p	109133720	109133727	neighbouring	0.708057466521582	0.9154019944918	0.020883030817772	0.0699628528340571	0.286043992648091
PRRG4	hsa-miR-106b-5p	32854104	32854110	hsa-miR-93-5p	32855781	32855787	neighbouring	0.708057466521582	1.0656675679877	0.0550318653445147	0.0849002835229039	0.382288229095407
SLC46A3	hsa-miR-106b-5p	28701304	28701310	hsa-miR-93-5p	28700838	28700845	neighbouring	0.708057466521582	1.12100049096151	0.0201875739621364	0.0969246899982767	0.371153857231252
SLITRK3	hsa-miR-106b-5p	165186949	165186955	hsa-miR-93-5p	165186878	165186884	neighbouring	0.708057466521582	0.507041842106269	0.0214333022828614	0.029987642725243	0.237300660123317
TLR4	hsa-miR-106b-5p	117722461	117722467	hsa-miR-93-5p	117723803	117723809	neighbouring	0.708057466521582	1.06537526847491	0.0227098863689006	0.0547740030158329	0.316307405396343
WDFY2	hsa-miR-106b-5p	51761412	51761419	hsa-miR-93-5p	51762729	51762736	neighbouring	0.708057466521582	0.903092485112186	0.01057740729916	0.0670490912036967	0.302403791988221
ZBTB4	hsa-miR-106b-5p	7460222	7460228	hsa-miR-93-5p	7460073	7460080	neighbouring	0.708057466521582	0.97630636792925	0.0227799632209703	0.109300092957306	0.385421575960807
AHCYL1	hsa-miR-92a-3p	110023680	110023686	hsa-miR-96-5p	110023260	110023266	neighbouring	0.707243543208409	0.891182282845554	0.0256102703988548	0.0435515953515635	0.289181440854247
DAB2IP	hsa-miR-92a-3p	121785476	121785482	hsa-miR-96-5p	121785112	121785118	neighbouring	0.707243543208409	0.994670991600083	0.0366048186497477	0.0891765830626464	0.419539564211914
FBXO32	hsa-miR-92a-3p	123497907	123497913	hsa-miR-96-5p	123498189	123498195	neighbouring	0.707243543208409	0.7777721408778	0.0313087450862093	0.0667116327983855	0.361747283159608
MITF	hsa-miR-92a-3p	69966684	69966690	hsa-miR-96-5p	69967014	69967020	neighbouring	0.707243543208409	0.890649749236832	0.0271253515675928	0.0671310611375865	0.419393191036982
NAV3	hsa-miR-92a-3p	78212678	78212684	hsa-miR-96-5p	78211098	78211104	neighbouring	0.707243543208409	0.883919822736036	0.034909722546992	0.0633791577903919	0.29715126739624
PCDH10	hsa-miR-92a-3p	133190524	133190530	hsa-miR-96-5p	133191008	133191014	neighbouring	0.707243543208409	0.975172911618519	0.0277488923957976	0.0934957950112537	0.39493693209205
PDZD8	hsa-miR-92a-3p	117280698	117280705	hsa-miR-96-5p	117282707	117282713	neighbouring	0.707243543208409	0.968520361828336	0.0679173188197738	0.0380254224267961	0.315586631014784
TMEM50B	hsa-miR-92a-3p	33449159	33449165	hsa-miR-96-5p	33450737	33450743	neighbouring	0.707243543208409	0.827589847722895	0.0452306101715494	0.0410388102892552	0.269763369094228
VCL	hsa-miR-92a-3p	74119815	74119821	hsa-miR-96-5p	74119847	74119853	neighbouring	0.707243543208409	0.845524785111931	0.0310586436887714	0.0952311965111123	0.442624945316987
FTO	hsa-miR-186-5p	54117905	54117911	hsa-miR-30c-5p	54119603	54119609	neighbouring	0.707066462373456	0.926838953790553	0.0348554858827331	0.0430563073425146	0.315209370258384
PDE3A	hsa-miR-186-5p	20681290	20681297	hsa-miR-30c-5p	20682350	20682357	neighbouring	0.707066462373456	1.09133375113954	0.0253204185409046	0.061407913662509	0.307269378846699
PGGT1B	hsa-miR-186-5p	115211940	115211946	hsa-miR-30c-5p	115212051	115212057	neighbouring	0.707066462373456	0.97633414435444	0.0319152236224243	0.0495352692552605	0.299750743292816
PYGO1	hsa-miR-186-5p	55542207	55542213	hsa-miR-30c-5p	55540875	55540882	neighbouring	0.707066462373456	0.929177521500314	0.0161289506838699	0.0745950855126724	0.270794011397739
ACVRL1	hsa-miR-17-5p	51921245	51921251	hsa-miR-20b-5p	51922848	51922854	neighbouring	0.706606707171732	1.08521146761894	0.0192295649343542	0.0707584086819552	0.337934265527036
PLEKHA3	hsa-miR-17-5p	178503985	178503992	hsa-miR-20b-5p	178504304	178504310	neighbouring	0.706606707171732	0.689956324387655	0.0193645635330888	0.0275935004131209	0.27207301647374
PURA	hsa-miR-199a-3p	140116357	140116363	hsa-miR-199a-5p	140117225	140117231	neighbouring	0.703173935250248	1.03294311496037	0.0431749852024551	0.0357498191855841	0.297443725341932
ANKFY1	hsa-miR-17-5p	4166997	4167003	hsa-miR-454-3p	4165736	4165742	neighbouring	0.701903473717832	0.968405171393972	0.0757844010695926	0.0308422392539208	0.334704631251909
BAHD1	hsa-miR-17-5p	40468082	40468088	hsa-miR-454-3p	40467101	40467108	neighbouring	0.701903473717832	0.897760752726252	0.0748921488186102	0.0254666605842939	0.299261576258725
CYP2U1	hsa-miR-17-5p	107953258	107953265	hsa-miR-454-3p	107953091	107953098	neighbouring	0.701903473717832	0.747103262812111	0.0383879300875043	0.0421244865644612	0.216046551619028
FICD	hsa-miR-17-5p	108521140	108521147	hsa-miR-454-3p	108519795	108519802	neighbouring	0.701903473717832	0.939927109781893	0.0679797257484347	0.0351752584141971	0.288339673358799
IKZF4	hsa-miR-17-5p	56037737	56037744	hsa-miR-454-3p	56035916	56035923	neighbouring	0.701903473717832	0.826396690033122	0.0490851500165736	0.0175587287297811	0.237523546417461
KLF3	hsa-miR-17-5p	38700611	38700617	hsa-miR-454-3p	38700293	38700299	neighbouring	0.701903473717832	0.950601794408813	0.0326108970403773	0.0621997475156706	0.28749439296542
NFIC	hsa-miR-17-5p	3463720	3463726	hsa-miR-454-3p	3464160	3464166	neighbouring	0.701903473717832	0.902916204857477	0.0530047352099983	0.0315791636854322	0.293260423942742
NPAT	hsa-miR-17-5p	108158838	108158844	hsa-miR-454-3p	108158121	108158128	neighbouring	0.701903473717832	0.978482376077113	0.0473692736644076	0.0304501238426822	0.329308026055795
RPS6KA3	hsa-miR-17-5p	20150948	20150954	hsa-miR-454-3p	20154525	20154531	neighbouring	0.701903473717832	0.941081590004035	0.0661876562600746	0.0564474595312983	0.306964170633147
SAR1B	hsa-miR-17-5p	134606650	134606656	hsa-miR-454-3p	134601408	134601414	neighbouring	0.701903473717832	0.861872774352988	0.041358069730606	0.0204275784073325	0.255605248838326
STAT3	hsa-miR-17-5p	42315579	42315585	hsa-miR-454-3p	42315291	42315297	neighbouring	0.701903473717832	0.929303828693822	0.111231200539662	0.0054083869853061	0.339756337878728
TGOLN2	hsa-miR-17-5p	85322500	85322506	hsa-miR-454-3p	85322301	85322307	neighbouring	0.701903473717832	0.852601222847372	0.0599707265836285	0.0321607306777423	0.348944818895199
USP46	hsa-miR-17-5p	52596145	52596152	hsa-miR-454-3p	52594557	52594563	neighbouring	0.701903473717832	1.00399850795434	0.0554709399271091	0.0394153658420295	0.30489045243707
ZNF827	hsa-miR-17-5p	145759362	145759369	hsa-miR-454-3p	145759713	145759720	neighbouring	0.701903473717832	0.987764298073158	0.0614596274736207	0.0298858984322797	0.330390985489379
EYA1	hsa-miR-15a-5p	71197687	71197694	hsa-miR-19a-3p	71198969	71198975	neighbouring	0.701662018864431	1.00590901954873	0.0949085862944327	0.023806967376287	0.315197887483626
IGF2R	hsa-miR-15a-5p	160105402	160105408	hsa-miR-19a-3p	160106089	160106096	neighbouring	0.701662018864431	1.06970824339959	0.0465084245119819	0.0510705153295656	0.335248996443495
ITGA2	hsa-miR-15a-5p	53091111	53091117	hsa-miR-19a-3p	53094180	53094187	neighbouring	0.701662018864431	1.09835203656718	0.0296048009369278	0.0726353639908423	0.341571265128072
SLC24A3	hsa-miR-15a-5p	19721434	19721440	hsa-miR-19a-3p	19722212	19722219	neighbouring	0.701662018864431	1.06083311140283	0.0586756341837673	0.0381933510281569	0.329753154685261
ANP32E	hsa-miR-141-3p	150218558	150218565	hsa-miR-92a-3p	150218818	150218824	neighbouring	0.699624393438575	0.869656504789888	0.0371751064900762	0.0865361148136955	0.349482457817322
DUSP1	hsa-miR-141-3p	172768240	172768246	hsa-miR-92a-3p	172768692	172768698	neighbouring	0.699624393438575	0.923164434688522	0.0287352795021394	0.0370228281032624	0.27731284865914
NPC1	hsa-miR-141-3p	23531627	23531633	hsa-miR-92a-3p	23531750	23531756	neighbouring	0.699624393438575	0.806234764733013	0.0377841218260431	0.0295794144390558	0.277558893723377
ZNF385D	hsa-miR-141-3p	21421133	21421139	hsa-miR-92a-3p	21421184	21421190	neighbouring	0.699624393438575	0.681804486031328	0.0127143816804248	0.056868155102327	0.277364910867283
ACVRL1	hsa-miR-20a-5p	51921245	51921251	hsa-miR-20b-5p	51922848	51922854	neighbouring	0.699299466276198	1.05494240212559	0.0384680244090116	0.0713135280854482	0.337379146123543
NR4A3	hsa-miR-20a-5p	99864151	99864157	hsa-miR-20b-5p	99865445	99865451	neighbouring	0.699299466276198	1.01843427622841	0.0224848158946009	0.0654313772180177	0.313177443099798
SPRY4	hsa-miR-20a-5p	142314011	142314017	hsa-miR-20b-5p	142312022	142312028	neighbouring	0.699299466276198	1.09046920071881	0.0361511233714216	0.0265690907250231	0.323392601676801
FBXL3	hsa-miR-106b-5p	77005350	77005356	hsa-miR-18a-5p	77007120	77007127	neighbouring	0.699244829965494	0.869103081633819	0.0502657066273852	0.0302177242031775	0.274387102577861
KIAA0232	hsa-miR-106b-5p	6882609	6882615	hsa-miR-18a-5p	6882998	6883004	neighbouring	0.699244829965494	0.952011154399987	0.0596575773899134	0.0351380550320607	0.303737009006588
ARHGEF17	hsa-miR-200c-3p	73368164	73368170	hsa-miR-25-3p	73368105	73368112	neighbouring	0.699145096121939	0.79499780863371	0.0489226609405646	0.0747383731869852	0.362548667916975
CACNA1C	hsa-miR-200c-3p	2692793	2692799	hsa-miR-25-3p	2692605	2692611	neighbouring	0.699145096121939	0.657250241990334	0.0447991962946945	0.0746484615732585	0.321262884853979
CFL2	hsa-miR-200c-3p	34712793	34712799	hsa-miR-25-3p	34712030	34712036	neighbouring	0.699145096121939	0.668750847207293	0.0593121161682906	0.0636107445705164	0.349771039423701
CSRNP3	hsa-miR-200c-3p	165689197	165689203	hsa-miR-25-3p	165681225	165681231	neighbouring	0.699145096121939	0.625527749044881	0.0355839197899389	0.0526166934430932	0.356403010976788
FREM2	hsa-miR-200c-3p	38881678	38881684	hsa-miR-25-3p	38881168	38881174	neighbouring	0.699145096121939	0.719248527151401	0.0331733500934936	0.0663161582667906	0.265962914787534
ITPR1	hsa-miR-200c-3p	4846557	4846563	hsa-miR-25-3p	4846582	4846589	neighbouring	0.699145096121939	0.81984995525865	0.048792357801331	0.0722496593290783	0.313075577554698
MAP1B	hsa-miR-200c-3p	72205429	72205435	hsa-miR-25-3p	72209479	72209486	neighbouring	0.699145096121939	0.767623872117804	0.0548709541532394	0.0283440181981406	0.377909936920432
MYLK	hsa-miR-200c-3p	123612624	123612630	hsa-miR-25-3p	123612723	123612729	neighbouring	0.699145096121939	0.737629321892403	0.0483578912920848	0.0599867841309588	0.45121512181896
NACC2	hsa-miR-200c-3p	136008515	136008521	hsa-miR-25-3p	136007109	136007115	neighbouring	0.699145096121939	0.704567661203285	0.0261670622583172	0.0422620142801712	0.377783247065082
NOTCH1	hsa-miR-200c-3p	136495328	136495335	hsa-miR-25-3p	136494463	136494469	neighbouring	0.699145096121939	0.828302352295278	0.0330200247622546	0.0499693857594151	0.34994123777865
NRG1	hsa-miR-200c-3p	32764591	32764597	hsa-miR-25-3p	32765278	32765284	neighbouring	0.699145096121939	0.651507729874617	0.0341237609810017	0.0505342320881332	0.29649086158012
PEAK1	hsa-miR-200c-3p	77112379	77112386	hsa-miR-25-3p	77112842	77112848	neighbouring	0.699145096121939	0.660193958766982	0.0530656575987905	0.0649461611760225	0.331920538133063
RBFOX1	hsa-miR-200c-3p	7711418	7711424	hsa-miR-25-3p	7710809	7710815	neighbouring	0.699145096121939	0.353215739381415	0.0133690562229105	0.0543850838939905	0.210645401934511
SEMA6D	hsa-miR-200c-3p	47773943	47773949	hsa-miR-25-3p	47772965	47772971	neighbouring	0.699145096121939	0.618276287109739	0.0250875054562434	0.0801698620333789	0.366604024130425
TRHDE	hsa-miR-200c-3p	72665336	72665342	hsa-miR-25-3p	72665400	72665406	neighbouring	0.699145096121939	0.533904878304169	0.0172305903482954	0.0316484321701893	0.308330282983827
IKZF4	hsa-miR-17-5p	56037737	56037744	hsa-miR-25-3p	56038133	56038140	neighbouring	0.69895385948764	0.860368944007117	0.0357820919428621	0.0418085632616553	0.250826604491173
NFIC	hsa-miR-17-5p	3463720	3463726	hsa-miR-25-3p	3466059	3466065	neighbouring	0.69895385948764	0.968052915619916	0.0466887944954854	0.0269499835955948	0.299576364657255
RBL2	hsa-miR-17-5p	53490934	53490941	hsa-miR-25-3p	53490901	53490907	neighbouring	0.69895385948764	0.884478758776722	0.0511641847398703	0.0489349325945019	0.281269948261039
REV3L	hsa-miR-17-5p	111299609	111299615	hsa-miR-25-3p	111299540	111299546	neighbouring	0.69895385948764	0.915779189560246	0.0413566256254632	0.033710076303396	0.309340968861882
EPHA4	hsa-let-7d-5p	221425983	221425989	hsa-miR-93-5p	221425970	221425977	neighbouring	0.698072176815251	0.963042848473461	0.0380548833688568	0.0172431268377709	0.304342703604664
FZD3	hsa-let-7d-5p	28564884	28564891	hsa-miR-93-5p	28574164	28574171	neighbouring	0.698072176815251	0.987487429464718	0.0441570063127481	0.0529227861520731	0.291411318234485
KLHL36	hsa-let-7d-5p	84666492	84666499	hsa-miR-93-5p	84666673	84666680	neighbouring	0.698072176815251	1.08739092320564	0.0242021769656954	0.0514717842796043	0.332978775053449
NTN1	hsa-let-7d-5p	9240231	9240238	hsa-miR-93-5p	9241703	9241710	neighbouring	0.698072176815251	1.05907350737993	0.0209085566397471	0.107827754555834	0.370519702749562
CGNL1	hsa-let-7d-5p	57550647	57550653	hsa-miR-16-5p	57547923	57547929	neighbouring	0.697729860142671	0.873536721479668	0.0529155525668958	0.0411968146611708	0.283786327418925
RSPO2	hsa-let-7d-5p	107899604	107899610	hsa-miR-16-5p	107900976	107900982	neighbouring	0.697729860142671	0.776266317824976	0.0675729745179667	0.021886974728585	0.244826773203744
SLC4A4	hsa-let-7d-5p	71568699	71568705	hsa-miR-16-5p	71568366	71568373	neighbouring	0.697729860142671	1.03778831357936	0.0881825361910447	0.0142233563055006	0.277791255677832
ZNF697	hsa-let-7d-5p	119620465	119620471	hsa-miR-16-5p	119622134	119622140	neighbouring	0.697729860142671	0.960760560764797	0.0471668552199306	0.0323005572694187	0.266692658720281
ADAM22	hsa-miR-30b-5p	88196524	88196530	hsa-miR-96-5p	88197166	88197172	neighbouring	0.696551453920108	0.872626385557992	0.0194119179912295	0.112614418286816	0.330883596312971
AP4E1	hsa-miR-30b-5p	51002701	51002707	hsa-miR-96-5p	51005520	51005526	neighbouring	0.696551453920108	0.928664250953268	0.0549968997575788	0.035529796141951	0.372183342189589
ARID4A	hsa-miR-30b-5p	58372651	58372658	hsa-miR-96-5p	58372485	58372491	neighbouring	0.696551453920108	0.850597156749762	0.0675441333956407	0.0364252982083567	0.29330081286044
ARL4C	hsa-miR-30b-5p	234493844	234493850	hsa-miR-96-5p	234493649	234493655	neighbouring	0.696551453920108	0.834910825496424	0.0107296506047859	0.154979527291334	0.28558406754041
CAMK4	hsa-miR-30b-5p	111484937	111484944	hsa-miR-96-5p	111485429	111485436	neighbouring	0.696551453920108	0.815105053146267	0.027196614083722	0.0727959380737419	0.29917102969248
CHIC1	hsa-miR-30b-5p	73681604	73681610	hsa-miR-96-5p	73686978	73686985	neighbouring	0.696551453920108	0.841727427136316	0.0447850518446246	0.0717852501535274	0.326591401487459
CHMP2B	hsa-miR-30b-5p	87255416	87255423	hsa-miR-96-5p	87253982	87253988	neighbouring	0.696551453920108	0.761123131733529	0.0425319429719032	0.0514593812482463	0.278660585656265
CRKL	hsa-miR-30b-5p	20953019	20953026	hsa-miR-96-5p	20952457	20952464	neighbouring	0.696551453920108	0.846021701446838	0.0756427755724112	0.0385810789850035	0.311658028162085
CYLD	hsa-miR-30b-5p	50800433	50800440	hsa-miR-96-5p	50799563	50799569	neighbouring	0.696551453920108	0.771108561268894	0.0440348067652311	0.0461248465917073	0.332621359508811
EDNRA	hsa-miR-30b-5p	147543950	147543957	hsa-miR-96-5p	147544140	147544147	neighbouring	0.696551453920108	0.871347692931221	1.16573417585641e-15	0.1528714918053	0.383239544402324
ERLIN1	hsa-miR-30b-5p	100151781	100151788	hsa-miR-96-5p	100150643	100150650	neighbouring	0.696551453920108	0.883208812383025	0.0368577004055101	0.0343745516835849	0.317212451724634
EVI5	hsa-miR-30b-5p	92508741	92508747	hsa-miR-96-5p	92513476	92513482	neighbouring	0.696551453920108	0.801418077482818	0.0375338255068944	0.0363735811102444	0.286425293638276
FYCO1	hsa-miR-30b-5p	45920821	45920827	hsa-miR-96-5p	45918065	45918071	neighbouring	0.696551453920108	0.830899581004004	0.0348843848427521	0.0661024284784835	0.385648257005051
GID4	hsa-miR-30b-5p	18067693	18067699	hsa-miR-96-5p	18066444	18066451	neighbouring	0.696551453920108	0.731204328772654	0.0486936740045941	0.0504138091894234	0.259933063375833
H6PD	hsa-miR-30b-5p	9266686	9266693	hsa-miR-96-5p	9271330	9271336	neighbouring	0.696551453920108	0.904414584363532	0.0425258407709435	0.0544874735715637	0.304789916124569
IRS1	hsa-miR-30b-5p	226736111	226736117	hsa-miR-96-5p	226736056	226736062	neighbouring	0.696551453920108	0.97975107975415	0.0328793594262675	0.0917268398049599	0.291855517330723
KPNA3	hsa-miR-30b-5p	49700751	49700757	hsa-miR-96-5p	49701638	49701644	neighbouring	0.696551453920108	0.828113418390355	0.0162751325784593	0.110181049502101	0.371316276867497
MAN1A2	hsa-miR-30b-5p	117522993	117523000	hsa-miR-96-5p	117526089	117526095	neighbouring	0.696551453920108	0.788001079622716	0.0505586645565622	0.0354331613954083	0.334279035524053
MBNL1	hsa-miR-30b-5p	152462806	152462812	hsa-miR-96-5p	152462952	152462958	neighbouring	0.696551453920108	0.823442777152514	0.0376830971819145	0.0926270011849733	0.327821950289084
MBNL2	hsa-miR-30b-5p	97392619	97392625	hsa-miR-96-5p	97393731	97393737	neighbouring	0.696551453920108	0.840190078685711	0.0226338804270481	0.133690828870217	0.435362699057883
NF1	hsa-miR-30b-5p	31375857	31375864	hsa-miR-96-5p	31375889	31375895	neighbouring	0.696551453920108	0.804723353828183	0.0583737986945359	0.0138452926210846	0.299183666705838
NSG1	hsa-miR-30b-5p	4418536	4418543	hsa-miR-96-5p	4418892	4418899	neighbouring	0.696551453920108	0.825563883522667	0.014476823109578	0.0821782425787366	0.248834661878106
NUAK1	hsa-miR-30b-5p	106064027	106064033	hsa-miR-96-5p	106064016	106064022	neighbouring	0.696551453920108	0.999460899010352	0.0278020105149748	0.0427847122883092	0.324270360916256
PCDH10	hsa-miR-30b-5p	133190412	133190419	hsa-miR-96-5p	133191008	133191014	neighbouring	0.696551453920108	0.916941042962443	0.0111484262211375	0.110643477245152	0.377789249858151
PDE4D	hsa-miR-30b-5p	58971478	58971485	hsa-miR-96-5p	58971867	58971873	neighbouring	0.696551453920108	0.793842385905339	0.00738618099075478	0.0777631554404326	0.341671416645577
PIAS1	hsa-miR-30b-5p	68191394	68191400	hsa-miR-96-5p	68191293	68191299	neighbouring	0.696551453920108	0.848972821955535	0.0335691411736194	0.0537461018100682	0.37985529309336
PRKAR1A	hsa-miR-30b-5p	68532417	68532423	hsa-miR-96-5p	68531244	68531251	neighbouring	0.696551453920108	0.802443476088381	0.0463454413578586	0.0524918938583137	0.323286523470825
RAVER2	hsa-miR-30b-5p	64831741	64831748	hsa-miR-96-5p	64831132	64831138	neighbouring	0.696551453920108	0.91254206204021	0.0323290977427193	0.086551645462057	0.309586117916641
REEP1	hsa-miR-30b-5p	86214658	86214664	hsa-miR-96-5p	86214862	86214868	neighbouring	0.696551453920108	0.810843044715273	0.0181346576209577	0.11544526110546	0.30437436821192
REV1	hsa-miR-30b-5p	99400975	99400982	hsa-miR-96-5p	99401088	99401095	neighbouring	0.696551453920108	0.814139841373828	0.0480077460674322	0.0290469988232663	0.259509339889942
RNF169	hsa-miR-30b-5p	74842036	74842042	hsa-miR-96-5p	74841479	74841485	neighbouring	0.696551453920108	0.830164241908013	0.0759313470613885	0.0243817053370228	0.247279505450782
SGMS2	hsa-miR-30b-5p	107913779	107913785	hsa-miR-96-5p	107910817	107910824	neighbouring	0.696551453920108	0.979450177760446	0.013535859646649	0.0832875485911488	0.310055856616735
SMAD1	hsa-miR-30b-5p	145558140	145558146	hsa-miR-96-5p	145558943	145558949	neighbouring	0.696551453920108	0.851759008310896	0.0895306705747387	0.0138253886553645	0.378520436691749
SNX29	hsa-miR-30b-5p	12574123	12574129	hsa-miR-96-5p	12573079	12573085	neighbouring	0.696551453920108	0.869950195063363	0.0690920379344064	0.0402941815673039	0.309985684953797
SOS1	hsa-miR-30b-5p	38985264	38985271	hsa-miR-96-5p	38981987	38981993	neighbouring	0.696551453920108	0.818116046963068	0.0623622053228878	0.0248420050337401	0.293023515516508
SSH1	hsa-miR-30b-5p	108783413	108783419	hsa-miR-96-5p	108785839	108785845	neighbouring	0.696551453920108	0.909717266282954	0.0555575209160218	0.0610483359098551	0.366002219427337
TEAD1	hsa-miR-30b-5p	12942657	12942663	hsa-miR-96-5p	12941854	12941860	neighbouring	0.696551453920108	0.811974085561138	0.0350849818087955	0.0969797194004932	0.410668785311333
UNC5D	hsa-miR-30b-5p	35793688	35793694	hsa-miR-96-5p	35796365	35796371	neighbouring	0.696551453920108	0.944315786688726	0.0305995485595549	0.0431045030332184	0.289614212055086
WDR47	hsa-miR-30b-5p	108971132	108971138	hsa-miR-96-5p	108971195	108971201	neighbouring	0.696551453920108	0.839141101329416	0.0379054108716562	0.0523243049836877	0.343592302733247
WDR82	hsa-miR-30b-5p	52256575	52256582	hsa-miR-96-5p	52256976	52256983	neighbouring	0.696551453920108	0.799375194952181	0.0428230864893955	0.043619721363938	0.346635456448523
ZCCHC14	hsa-miR-30b-5p	87408389	87408395	hsa-miR-96-5p	87410102	87410108	neighbouring	0.696551453920108	0.875620758274523	0.035241133510334	0.0669844019063581	0.329392277376108
ZFP36L1	hsa-miR-30b-5p	68789175	68789181	hsa-miR-96-5p	68789205	68789212	neighbouring	0.696551453920108	0.896243989498269	0.0192088445903459	0.0804488182544575	0.335448734649405
AHNAK	hsa-miR-200c-3p	62516510	62516516	hsa-miR-93-5p	62515973	62515980	neighbouring	0.696508648596438	0.683914458325519	0.0219799628966507	0.159760891549979	0.252843759745134
ANO6	hsa-miR-200c-3p	45431078	45431084	hsa-miR-93-5p	45429331	45429338	neighbouring	0.696508648596438	0.799129885744142	0.0291238514127758	0.139860437901357	0.369572649618778
ERC1	hsa-miR-200c-3p	1495489	1495495	hsa-miR-93-5p	1495648	1495655	neighbouring	0.696508648596438	0.762169931092621	0.0262593713022941	0.192078851077689	0.298160813411202
HLF	hsa-miR-200c-3p	55322333	55322339	hsa-miR-93-5p	55320970	55320977	neighbouring	0.696508648596438	0.805781548810253	0.0443789255919095	0.0849504687658454	0.382492901502229
KCNB1	hsa-miR-200c-3p	49369101	49369107	hsa-miR-93-5p	49371935	49371942	neighbouring	0.696508648596438	0.757001828357381	0.036236123224182	0.094692354678003	0.317891826583838
KLF9	hsa-miR-200c-3p	70384728	70384735	hsa-miR-93-5p	70386980	70386986	neighbouring	0.696508648596438	0.845778495103492	0.0116214266394553	0.103181049180875	0.26408836158887
MCC	hsa-miR-200c-3p	113022357	113022363	hsa-miR-93-5p	113022674	113022680	neighbouring	0.696508648596438	0.811479272785435	0.014738887669841	0.160585765940344	0.388153810272793
NACC2	hsa-miR-200c-3p	136008515	136008521	hsa-miR-93-5p	136009152	136009159	neighbouring	0.696508648596438	0.71067207687401	0.0398630925523178	0.0703998990733657	0.364087216771081
OXR1	hsa-miR-200c-3p	106752578	106752585	hsa-miR-93-5p	106752273	106752280	neighbouring	0.696508648596438	0.762828432547771	0.00713774493528885	0.131396126374612	0.268683071304921
PAK3	hsa-miR-200c-3p	111223026	111223032	hsa-miR-93-5p	111222283	111222289	neighbouring	0.696508648596438	0.699159686946011	0.0343923371638257	0.123632818848987	0.379278689166575
PTPN21	hsa-miR-200c-3p	88467360	88467367	hsa-miR-93-5p	88467280	88467286	neighbouring	0.696508648596438	0.729298513114509	0.0364363986477044	0.0970500535262701	0.281259468237452
RGL1	hsa-miR-200c-3p	183926768	183926775	hsa-miR-93-5p	183927704	183927710	neighbouring	0.696508648596438	0.817123235855382	0.0370204442234608	0.100418346860109	0.384493909353301
SPRED1	hsa-miR-200c-3p	38353411	38353417	hsa-miR-93-5p	38354708	38354714	neighbouring	0.696508648596438	0.86481131784689	0.0181477233707912	0.142718930925585	0.342967245509103
STRIP2	hsa-miR-106b-5p	129488363	129488370	hsa-miR-425-5p	129486822	129486828	neighbouring	0.695433744812076	0.784618464897558	0.0405725873748029	0.0232663509159384	0.272269726038769
IFFO2	hsa-miR-141-3p	18908278	18908285	hsa-miR-191-5p	18906538	18906544	neighbouring	0.695032664642044	0.892599722415822	0.0373401350631561	0.0289117358774793	0.286361855079621
NFIA	hsa-miR-141-3p	61457001	61457007	hsa-miR-191-5p	61460577	61460583	neighbouring	0.695032664642044	0.600375186978945	0.0733030710299971	0.0232473015367737	0.246476110922854
ZCCHC24	hsa-miR-141-3p	79386169	79386176	hsa-miR-191-5p	79382414	79382420	neighbouring	0.695032664642044	0.766376132075077	0.0734049502910524	0.0274802349455537	0.344778157277036
DNAJB5	hsa-miR-23a-3p	34998171	34998177	hsa-miR-331-3p	34997476	34997482	neighbouring	0.694944506156919	1.05239780491715	0.0343982280157486	0.104664751964876	0.262575993350112
AFF1	hsa-miR-19b-3p	87135739	87135746	hsa-miR-454-3p	87138287	87138293	neighbouring	0.694371623904034	0.943753213008601	0.100921371214163	0.0211550566826484	0.258609132437861
CAST	hsa-miR-19b-3p	96772957	96772964	hsa-miR-454-3p	96773527	96773533	neighbouring	0.694371623904034	0.938977837780841	0.0721172128207369	0.0201723943894046	0.33418674011672
CDC73	hsa-miR-19b-3p	193252828	193252834	hsa-miR-454-3p	193253440	193253447	neighbouring	0.694371623904034	0.946801565502105	0.068694531769518	0.0308238348950418	0.313947108410249
CLIP1	hsa-miR-19b-3p	122272514	122272520	hsa-miR-454-3p	122272362	122272369	neighbouring	0.694371623904034	0.911984547607375	0.0651562420970613	0.0117396628844924	0.291981666645151
CPEB4	hsa-miR-19b-3p	173957349	173957355	hsa-miR-454-3p	173958271	173958277	neighbouring	0.694371623904034	0.918218152884607	0.0999304050491253	0.0189606984724272	0.349543397171586
DICER1	hsa-miR-19b-3p	95089045	95089051	hsa-miR-454-3p	95087593	95087599	neighbouring	0.694371623904034	0.954063649597313	0.0288193344920156	0.0315140415606175	0.267325605412639
DYNC1LI2	hsa-miR-19b-3p	66721224	66721230	hsa-miR-454-3p	66722725	66722731	neighbouring	0.694371623904034	0.922680439574525	0.0741887596056106	0.0526792004539824	0.334266361321198
EPS15	hsa-miR-19b-3p	51354914	51354920	hsa-miR-454-3p	51355144	51355150	neighbouring	0.694371623904034	0.955473997548956	0.0709453383967944	0.0502592765817085	0.278036555020772
HBP1	hsa-miR-19b-3p	107202259	107202265	hsa-miR-454-3p	107202283	107202289	neighbouring	0.694371623904034	0.999117499126452	0.0657947877814696	0.0473979403200014	0.326106463480895
IGSF3	hsa-miR-19b-3p	116576832	116576839	hsa-miR-454-3p	116574458	116574465	neighbouring	0.694371623904034	0.993286307327259	0.0528597003060843	0.0496802950618814	0.309082872064729
INO80	hsa-miR-19b-3p	40979169	40979176	hsa-miR-454-3p	40979379	40979385	neighbouring	0.694371623904034	0.929222974262139	0.0521613089913184	0.0336095650889108	0.302515421400077
KIAA1217	hsa-miR-19b-3p	24547376	24547383	hsa-miR-454-3p	24546969	24546975	neighbouring	0.694371623904034	0.906027437655206	0.0542143904885896	0.0544243101425159	0.289878565044319
MIER3	hsa-miR-19b-3p	56921773	56921779	hsa-miR-454-3p	56921139	56921145	neighbouring	0.694371623904034	0.993591078876654	0.0368713712533428	0.0570418804076964	0.322031787631217
PHACTR4	hsa-miR-19b-3p	28496897	28496903	hsa-miR-454-3p	28497081	28497087	neighbouring	0.694371623904034	0.93067822878512	0.0653859504988016	0.0496929307563169	0.26402352206935
PRUNE2	hsa-miR-19b-3p	76612816	76612823	hsa-miR-454-3p	76614465	76614472	neighbouring	0.694371623904034	0.938457425114656	0.101465520707791	0.0269288913703738	0.335575814544565
SECISBP2L	hsa-miR-19b-3p	48992162	48992168	hsa-miR-454-3p	48988692	48988699	neighbouring	0.694371623904034	0.932829490747625	0.0630564605095897	0.0441328216454335	0.294882001290294
SOCS6	hsa-miR-19b-3p	70330114	70330120	hsa-miR-454-3p	70326297	70326303	neighbouring	0.694371623904034	1.03831441346019	0.0805307412041646	0.0377238739159699	0.329607522917125
SYNM	hsa-miR-19b-3p	99133343	99133349	hsa-miR-454-3p	99134150	99134156	neighbouring	0.694371623904034	1.04088677846339	0.066828984654479	0.0287033914223711	0.333050705737065
TGOLN2	hsa-miR-19b-3p	85322509	85322515	hsa-miR-454-3p	85322301	85322307	neighbouring	0.694371623904034	0.917249131305056	0.0497199351181364	0.031196031094571	0.349909518478371
ZDHHC2	hsa-miR-19b-3p	17222766	17222772	hsa-miR-454-3p	17221380	17221386	neighbouring	0.694371623904034	0.910382345729899	0.0662044090424502	0.0741579317487832	0.301435063641943
ZFYVE9	hsa-miR-19b-3p	52346283	52346289	hsa-miR-454-3p	52346639	52346645	neighbouring	0.694371623904034	0.905087022275766	0.0416904785377222	0.044856593965071	0.270339271763724
ARRDC3	hsa-miR-19b-3p	91371073	91371080	hsa-miR-363-3p	91368914	91368921	neighbouring	0.694355488143595	0.935581988497606	0.0384910452202413	0.0434073642185177	0.283967830207274
C5orf24	hsa-miR-19b-3p	134857506	134857513	hsa-miR-363-3p	134859640	134859646	neighbouring	0.694355488143595	0.849751006478335	0.083055748581541	0.0242865735165778	0.250961587131969
C5orf30	hsa-miR-19b-3p	103277056	103277062	hsa-miR-363-3p	103277810	103277816	neighbouring	0.694355488143595	0.981382663738588	0.0480235393006176	0.055424978120405	0.257667724145062
HEG1	hsa-miR-19b-3p	124970308	124970314	hsa-miR-363-3p	124965728	124965734	neighbouring	0.694355488143595	0.915242762233744	0.136672135000521	0.00889277731492805	0.344511494606844
HHIP	hsa-miR-19b-3p	144739313	144739319	hsa-miR-363-3p	144738352	144738358	neighbouring	0.694355488143595	1.01156166594811	0.0690622513965176	0.0309023571724794	0.334920737138456
PCDH10	hsa-miR-19b-3p	133190194	133190201	hsa-miR-363-3p	133190524	133190530	neighbouring	0.694355488143595	1.0223548111335	0.0862960021714521	0.015180278312539	0.349675692921801
PHLDA1	hsa-miR-19b-3p	76029143	76029150	hsa-miR-363-3p	76028454	76028461	neighbouring	0.694355488143595	0.905138063600288	0.0454220258661991	0.0228837384502272	0.293303008877139
SH3PXD2A	hsa-miR-19b-3p	103595720	103595726	hsa-miR-363-3p	103597749	103597756	neighbouring	0.694355488143595	0.916796879416295	0.0499395407426358	0.0314158439388753	0.35008330461644
STRN3	hsa-miR-19b-3p	30894848	30894854	hsa-miR-363-3p	30893834	30893841	neighbouring	0.694355488143595	0.814136764613929	0.0491969498660297	0.0377411564475204	0.282409382090638
TUB	hsa-miR-19b-3p	8105975	8105982	hsa-miR-363-3p	8106132	8106138	neighbouring	0.694355488143595	0.903072148450853	0.0180714422166503	0.0671307934778897	0.265344821444109
F3	hsa-miR-18b-5p	94530212	94530218	hsa-miR-20b-5p	94529556	94529563	neighbouring	0.693068667336975	1.11570813165593	0.0416551933934491	0.0841941026061191	0.302519506344123
DNAJB9	hsa-miR-106a-5p	108574293	108574299	hsa-miR-92a-3p	108574226	108574233	neighbouring	0.692741730630612	0.908694657607216	0.0318639644372695	0.0509548497862203	0.321365387707019
TAGAP	hsa-miR-106a-5p	159035125	159035131	hsa-miR-92a-3p	159035632	159035639	neighbouring	0.692741730630612	0.723857665236333	0.0438395580735158	0.0524744456849728	0.244384394967873
ENPP5	hsa-miR-106b-5p	46160996	46161003	hsa-miR-19a-3p	46161026	46161032	neighbouring	0.692442675729842	0.957478795974451	0.0283723353472776	0.0640073146291447	0.318770895077451
SYNM	hsa-miR-106b-5p	99134152	99134158	hsa-miR-19a-3p	99133343	99133349	neighbouring	0.692442675729842	1.01187611869133	0.0671770150574414	0.0271202465672856	0.387712467558898
TIPARP	hsa-miR-106b-5p	156705237	156705243	hsa-miR-19a-3p	156706046	156706053	neighbouring	0.692442675729842	1.03196423877421	0.0460017708046114	0.0459329478246563	0.303548361958759
PLCD1	hsa-miR-16-5p	38007629	38007635	hsa-miR-191-5p	38007573	38007580	neighbouring	0.691435697920336	0.800919599641678	0.011027268140793	0.101363483612427	0.308652882226035
ATP13A3	hsa-miR-130a-3p	194403258	194403264	hsa-miR-455-5p	194403552	194403558	neighbouring	0.691301205272505	0.97498709663453	0.0945780808342722	0.03611395967332	0.299780187622578
PTPRJ	hsa-miR-130a-3p	48169268	48169274	hsa-miR-455-5p	48170637	48170644	neighbouring	0.691301205272505	0.96203763870836	0.0859328428444905	0.0263829681975218	0.281750445331747
RASSF3	hsa-miR-130a-3p	64697152	64697158	hsa-miR-455-5p	64696783	64696789	neighbouring	0.691301205272505	0.858983551444721	0.0974556349087645	0.0192850906893554	0.206012116078453
TBL1XR1	hsa-miR-130a-3p	177024536	177024542	hsa-miR-455-5p	177020862	177020868	neighbouring	0.691301205272505	0.80712312690276	0.0786915302101434	0.0110682247580573	0.21056968929335
ANKFY1	hsa-let-7d-5p	4164869	4164876	hsa-miR-454-3p	4165736	4165742	neighbouring	0.690940244288356	0.96638903642482	0.074124456916518	0.0414936542420167	0.324053216263813
FZD3	hsa-let-7d-5p	28564884	28564891	hsa-miR-454-3p	28574092	28574098	neighbouring	0.690940244288356	0.877620327085074	0.0492369056497403	0.0401183386475591	0.286331418897493
RPS6KA3	hsa-let-7d-5p	20150960	20150966	hsa-miR-454-3p	20154525	20154531	neighbouring	0.690940244288356	0.969988323268171	0.0458042856338769	0.0703993510795068	0.293012279084938
SCARA3	hsa-let-7d-5p	27671939	27671945	hsa-miR-454-3p	27672921	27672927	neighbouring	0.690940244288356	1.01502028498995	0.0686944381996878	0.0282189012832976	0.29163960488976
STARD13	hsa-let-7d-5p	33103242	33103248	hsa-miR-454-3p	33104577	33104583	neighbouring	0.690940244288356	0.934060350348154	0.0489018762560988	0.0340511308978534	0.272097183833927
AKIRIN1	hsa-miR-339-5p	39004601	39004607	hsa-miR-590-5p	39005877	39005883	neighbouring	0.690928708431269	0.881952361228066	0.0623471004031529	0.0657752907412337	0.259703277595167
EPM2AIP1	hsa-miR-342-3p	36990368	36990375	hsa-miR-362-5p	36989059	36989065	neighbouring	0.690213915873821	1.05262581849091	0.0703949231361559	0.0482890717133669	0.314102110807847
TIGD5	hsa-miR-143-3p	143600246	143600253	hsa-miR-152-3p	143600172	143600178	neighbouring	0.689311007675962	0.769007824623147	0.0735893908854296	0.0375991826333652	0.210809323555694
ACVRL1	hsa-miR-20b-5p	51921245	51921251	hsa-miR-93-5p	51922848	51922854	neighbouring	0.688780783367453	1.1384549813703	0.0703862262313279	0.0329840986014193	0.338306447977663
CLIP4	hsa-miR-20b-5p	29182782	29182788	hsa-miR-93-5p	29182800	29182806	neighbouring	0.688780783367453	1.04624577498233	0.0311160765298848	0.0584956175093894	0.41939223135498
FRRS1L	hsa-miR-20b-5p	109137230	109137236	hsa-miR-93-5p	109133720	109133727	neighbouring	0.688780783367453	0.953196421525355	0.0310335595996543	0.0656055485908931	0.290401296891255
TXNIP	hsa-miR-20b-5p	145993048	145993055	hsa-miR-93-5p	145992652	145992658	neighbouring	0.688780783367453	1.12983436258315	0.0681493448273663	0.0399132892542765	0.325553194370051
ADRB1	hsa-let-7i-5p	114046270	114046277	hsa-miR-199a-3p	114046854	114046860	neighbouring	0.688736400426094	0.92392060310202	0.0407060368387277	0.0568108521393817	0.284837626497451
DYNC1I1	hsa-miR-15a-5p	96098070	96098076	hsa-miR-16-5p	96098176	96098182	neighbouring	0.686235711633309	0.886405933729665	0.0525170002682685	0.0330628645248204	0.297607443403276
FGF7	hsa-miR-15a-5p	49484875	49484881	hsa-miR-16-5p	49485147	49485153	neighbouring	0.686235711633309	0.955975923263318	0.0420727525013722	0.04710378867471	0.29351405297072
RAB9B	hsa-miR-15a-5p	103824365	103824371	hsa-miR-16-5p	103822422	103822429	neighbouring	0.686235711633309	0.864503201880651	0.0767510844280633	0.0230636460640275	0.284809962287295
TMEM87B	hsa-miR-15a-5p	112116881	112116887	hsa-miR-16-5p	112117237	112117243	neighbouring	0.686235711633309	0.841624331522743	0.0387995365003283	0.041827779682636	0.288146041297908
ANTXR2	hsa-miR-186-5p	79904593	79904599	hsa-miR-29b-3p	79904518	79904524	neighbouring	0.685544089369915	1.11605563685466	0.037353494971176	0.0503910478939864	0.294176104501605
EMP2	hsa-miR-186-5p	10529152	10529158	hsa-miR-29b-3p	10529300	10529306	neighbouring	0.685544089369915	0.95663771603953	0.042688444814599	0.0246513008266986	0.277498909162321
PAQR3	hsa-miR-186-5p	78917914	78917920	hsa-miR-29b-3p	78919640	78919646	neighbouring	0.685544089369915	0.992126361543641	0.0355539837251007	0.0794781594960244	0.311420182194406
PDE3A	hsa-miR-186-5p	20681290	20681297	hsa-miR-29b-3p	20684200	20684206	neighbouring	0.685544089369915	1.01850113578337	0.0178542227514084	0.059926415043993	0.314735574636196
SYT7	hsa-miR-186-5p	61518277	61518283	hsa-miR-29b-3p	61515936	61515942	neighbouring	0.685544089369915	0.785083289824564	0.0300426284089037	0.0678157713024119	0.192030917441384
EMX2	hsa-miR-191-5p	117548650	117548656	hsa-miR-19b-3p	117548730	117548736	neighbouring	0.685536205122986	0.181561707779795	0.0345491100357867	0.0222951263287261	0.109379727536267
PURA	hsa-miR-199a-3p	140116357	140116363	hsa-miR-199b-5p	140117225	140117231	neighbouring	0.685419318415451	0.869633136193001	0.102345893238893	0.0223399048574326	0.238272817305494
C2CD2	hsa-miR-106b-5p	41885925	41885932	hsa-miR-20a-5p	41885230	41885237	neighbouring	0.685189682409964	0.973759888181767	0.0351118617480835	0.0444201565262559	0.285715420987427
FGD4	hsa-miR-106b-5p	32640615	32640622	hsa-miR-20a-5p	32645987	32645994	neighbouring	0.685189682409964	0.876792235204213	0.0315534157086242	0.0365378061256184	0.277834064238112
GNS	hsa-miR-106b-5p	64715048	64715054	hsa-miR-20a-5p	64713478	64713484	neighbouring	0.685189682409964	0.961109723614851	0.0262185823680635	0.062005876907491	0.308841367714403
KIAA0513	hsa-miR-106b-5p	85090521	85090528	hsa-miR-20a-5p	85093500	85093507	neighbouring	0.685189682409964	0.996437168034856	0.0506376873259284	0.0594967685479177	0.376762684851705
NAA30	hsa-miR-106b-5p	57409667	57409673	hsa-miR-20a-5p	57410383	57410389	neighbouring	0.685189682409964	0.970835793258091	0.0408115798657989	0.0664225720538039	0.284753718207098
PDGFRA	hsa-miR-106b-5p	54295334	54295340	hsa-miR-20a-5p	54298029	54298035	neighbouring	0.685189682409964	0.877062313558503	0.0316815266115455	0.0243460704275053	0.24269237890633
STAT3	hsa-miR-106b-5p	42315579	42315585	hsa-miR-20a-5p	42315289	42315295	neighbouring	0.685189682409964	0.993309499066307	0.0326077951485369	0.0725712302698494	0.376397009995597
WDFY2	hsa-miR-106b-5p	51761412	51761419	hsa-miR-20a-5p	51762729	51762736	neighbouring	0.685189682409964	0.83930485958474	0.0393527573887035	0.0713105712347636	0.273628441898678
F3	hsa-miR-19a-3p	94530205	94530212	hsa-miR-20b-5p	94529556	94529563	neighbouring	0.684641239443509	1.12721446366405	0.0720993696012988	0.0349252170713339	0.351788391878909
EPS15	hsa-miR-301a-3p	51355144	51355150	hsa-miR-454-3p	51354913	51354919	neighbouring	0.683941173462387	0.841384434845579	0.0474878854223142	0.052007637601786	0.276288194000694
IKZF5	hsa-miR-301a-3p	122991655	122991661	hsa-miR-454-3p	122991451	122991457	neighbouring	0.683941173462387	0.922951189061912	0.0151052010656441	0.0808119422563711	0.262981443100187
KLF3	hsa-miR-301a-3p	38700293	38700299	hsa-miR-454-3p	38700306	38700313	neighbouring	0.683941173462387	0.905294193675572	0.0236062988119984	0.0836427889521493	0.266051351528941
LDLR	hsa-miR-301a-3p	11132132	11132138	hsa-miR-454-3p	11132190	11132196	neighbouring	0.683941173462387	1.00164120590629	0.042821713706641	0.0831736500531065	0.288022344434731
SHANK2	hsa-miR-301a-3p	70469505	70469511	hsa-miR-454-3p	70469434	70469441	neighbouring	0.683941173462387	0.989323483951837	0.0412531542861595	0.04986977575837	0.280118377021447
PRUNE2	hsa-miR-19a-3p	76614467	76614473	hsa-miR-339-5p	76614494	76614500	neighbouring	0.680379923724745	0.936376894373149	0.0593374628248873	0.0364336068744466	0.340650953422051
ADAM19	hsa-miR-32-5p	157480720	157480727	hsa-miR-96-5p	157480233	157480239	neighbouring	0.680218716784997	0.831077324968845	0.0161351955277942	0.0796144465437019	0.31452089899345
ATP2B4	hsa-miR-32-5p	203742908	203742915	hsa-miR-96-5p	203743595	203743601	neighbouring	0.680218716784997	0.930617081679998	0.0239618680725241	0.165138169558133	0.429432956542708
B3GALT2	hsa-miR-32-5p	193180265	193180271	hsa-miR-96-5p	193179225	193179231	neighbouring	0.680218716784997	0.883526495052903	0.0160900992333538	0.0955902301494606	0.403586418461722
C20orf194	hsa-miR-32-5p	3250897	3250903	hsa-miR-96-5p	3249576	3249583	neighbouring	0.680218716784997	0.841453976445452	0.0255948116720962	0.152913941833452	0.372421099968843
CACNA1C	hsa-miR-32-5p	2692605	2692611	hsa-miR-96-5p	2692833	2692839	neighbouring	0.680218716784997	0.814886911459274	0.0200353990254029	0.101062478995923	0.33395205628197
CACNA2D1	hsa-miR-32-5p	81949323	81949329	hsa-miR-96-5p	81947490	81947496	neighbouring	0.680218716784997	1.09950765080273	0.0120476934812803	0.0664127531135827	0.353193274830915
CSRNP3	hsa-miR-32-5p	165681225	165681231	hsa-miR-96-5p	165689087	165689093	neighbouring	0.680218716784997	0.753698640844711	0.0143593032550494	0.140996174705662	0.345350226808631
DMXL1	hsa-miR-32-5p	119248820	119248827	hsa-miR-96-5p	119248330	119248336	neighbouring	0.680218716784997	1.02712775712105	0.0794330671685046	0.0335803202978247	0.291596287481804
FBXO33	hsa-miR-32-5p	39398184	39398190	hsa-miR-96-5p	39398643	39398649	neighbouring	0.680218716784997	0.816985348531538	0.0384798326429205	0.0350012338394405	0.2477207025562
FOSL2	hsa-miR-32-5p	28413027	28413034	hsa-miR-96-5p	28413232	28413238	neighbouring	0.680218716784997	1.00377638485782	0.0295327200675929	0.0863531080961525	0.349153717266363
GAN	hsa-miR-32-5p	81379863	81379869	hsa-miR-96-5p	81380029	81380036	neighbouring	0.680218716784997	0.818330612247199	0.0346086593131573	0.055849646889527	0.271178645769579
HHIP	hsa-miR-32-5p	144738352	144738358	hsa-miR-96-5p	144738859	144738865	neighbouring	0.680218716784997	1.0592079124226	0.0193973102450881	0.0658352049906485	0.370514700862292
KCNN3	hsa-miR-32-5p	154705437	154705444	hsa-miR-96-5p	154707464	154707470	neighbouring	0.680218716784997	0.683711779380274	0.0167395894574221	0.0660672613007665	0.246964049287506
LPP	hsa-miR-32-5p	188888228	188888234	hsa-miR-96-5p	188886933	188886939	neighbouring	0.680218716784997	0.81587275607187	0.0101748935338636	0.136269974931454	0.355746239660573
LRRC4	hsa-miR-32-5p	128028645	128028651	hsa-miR-96-5p	128028154	128028161	neighbouring	0.680218716784997	0.536021548299711	0.0135418969423435	0.0859415815372397	0.205831013143032
MITF	hsa-miR-32-5p	69966684	69966690	hsa-miR-96-5p	69967014	69967020	neighbouring	0.680218716784997	0.933517223785643	0.0249386613921861	0.107294219401948	0.379230032772621
PCDH10	hsa-miR-32-5p	133190524	133190530	hsa-miR-96-5p	133191008	133191014	neighbouring	0.680218716784997	0.97964960869351	0.033148982618	0.114609766424184	0.373822960679119
PLXDC2	hsa-miR-32-5p	20288682	20288688	hsa-miR-96-5p	20281380	20281386	neighbouring	0.680218716784997	0.922121316388475	0.0255028990254342	0.0911200974271253	0.317017215626947
PPP1R12C	hsa-miR-32-5p	55091034	55091041	hsa-miR-96-5p	55091087	55091093	neighbouring	0.680218716784997	0.870711714258013	0.0300729722440896	0.0466552308080648	0.232025786242833
SCUBE3	hsa-miR-32-5p	35249875	35249881	hsa-miR-96-5p	35249192	35249198	neighbouring	0.680218716784997	0.722233216083266	0.00795282379112355	0.12237829434987	0.298566120171637
TCF4	hsa-miR-32-5p	55227614	55227620	hsa-miR-96-5p	55227196	55227202	neighbouring	0.680218716784997	0.932594320076581	0.00753985934704976	0.125920980763308	0.342664556115415
TEAD1	hsa-miR-32-5p	12938057	12938063	hsa-miR-96-5p	12941854	12941860	neighbouring	0.680218716784997	0.931806395137305	0.0221576663590106	0.130849640820297	0.37679886389153
TFDP2	hsa-miR-32-5p	141951574	141951580	hsa-miR-96-5p	141946050	141946057	neighbouring	0.680218716784997	0.97881489260942	0.048784453550112	0.0881031496995103	0.294045298973612
VCL	hsa-miR-32-5p	74119815	74119821	hsa-miR-96-5p	74119847	74119853	neighbouring	0.680218716784997	0.908968870651422	0.00337691360718118	0.139088415500708	0.398767726327392
ZNF532	hsa-miR-32-5p	58984572	58984578	hsa-miR-96-5p	58985472	58985478	neighbouring	0.680218716784997	0.826841928379351	0.0321764271870419	0.0827455582136167	0.278372580029408
JAG1	hsa-miR-141-3p	10638064	10638070	hsa-miR-186-5p	10638891	10638897	neighbouring	0.68001570333649	0.844539510021197	0.0242276291085727	0.0675811612931213	0.267875383036776
KHDRBS3	hsa-miR-141-3p	135647341	135647347	hsa-miR-186-5p	135647524	135647530	neighbouring	0.68001570333649	1.00865395993979	0.0419263376812246	0.0481163889476496	0.312477225202148
TTC37	hsa-miR-141-3p	95462759	95462766	hsa-miR-186-5p	95463880	95463886	neighbouring	0.68001570333649	0.891036166433063	0.0123466170530493	0.0287792124285005	0.237190324970985
AJUBA	hsa-miR-182-5p	22972082	22972089	hsa-miR-93-5p	22971930	22971936	neighbouring	0.679710449378262	0.987587819818683	0.0200766534385841	0.132537408217984	0.393059597774905
ATOH8	hsa-miR-182-5p	85787182	85787189	hsa-miR-93-5p	85787093	85787099	neighbouring	0.679710449378262	0.948537452928559	0.0162227978973508	0.134405537206194	0.308904549717572
DAB1	hsa-miR-182-5p	56997392	56997399	hsa-miR-93-5p	56995207	56995213	neighbouring	0.679710449378262	0.537512284773941	0.0393237174054852	0.0439604107391597	0.232370567887653
FOXQ1	hsa-miR-182-5p	1314439	1314445	hsa-miR-93-5p	1313992	1313998	neighbouring	0.679710449378262	0.791824862357725	0.0314567671742741	0.0954029848373009	0.294173105217046
GCNT4	hsa-miR-182-5p	75028108	75028115	hsa-miR-93-5p	75028384	75028390	neighbouring	0.679710449378262	0.631623720076138	0.0420489705612577	0.0581049144217867	0.393455384949408
PALLD	hsa-miR-182-5p	168928237	168928244	hsa-miR-93-5p	168926282	168926288	neighbouring	0.679710449378262	0.810274622412594	0.0546258338248266	0.0706631828682357	0.394625600654607
PIK3R1	hsa-miR-182-5p	68301195	68301201	hsa-miR-93-5p	68298932	68298938	neighbouring	0.679710449378262	0.913596484570439	0.023267743076921	0.135749666758183	0.346889338635478
PLAG1	hsa-miR-182-5p	56163305	56163311	hsa-miR-93-5p	56162610	56162616	neighbouring	0.679710449378262	0.804253479612944	0.0306666533805917	0.0966931118857943	0.393086784575197
PLEKHM1	hsa-miR-182-5p	45437251	45437257	hsa-miR-93-5p	45437056	45437062	neighbouring	0.679710449378262	0.831603396515876	0.0311987358564517	0.0858698349968453	0.273990500493184
PTCHD1	hsa-miR-182-5p	23399302	23399308	hsa-miR-93-5p	23397079	23397085	neighbouring	0.679710449378262	0.765887234430781	0.0554722710947416	0.0631639624612411	0.39561220215479
TACC1	hsa-miR-182-5p	38850914	38850921	hsa-miR-93-5p	38852135	38852141	neighbouring	0.679710449378262	0.875227550554906	0.0427828878586585	0.0861780220983768	0.397809191032425
TNS1	hsa-miR-182-5p	217801664	217801671	hsa-miR-93-5p	217801639	217801645	neighbouring	0.679710449378262	0.871615242926873	0.0526632159729994	0.0906962432667849	0.419744032527292
FBXO28	hsa-miR-18a-5p	224160975	224160982	hsa-miR-339-5p	224161100	224161106	neighbouring	0.678214810132716	0.861691470117715	0.0367549634392608	0.0676368097345924	0.271198613424376
KCND3	hsa-miR-18a-5p	111775629	111775635	hsa-miR-339-5p	111775777	111775783	neighbouring	0.678214810132716	0.838773859807401	0.0206786329527734	0.0550141976833348	0.247897776576688
PURB	hsa-miR-18a-5p	44876884	44876890	hsa-miR-339-5p	44881854	44881860	neighbouring	0.678214810132716	0.89438663542561	0.0378722873786382	0.0446972513599809	0.25927784820068
AKIRIN1	hsa-miR-30c-5p	39005886	39005892	hsa-miR-339-5p	39004601	39004607	neighbouring	0.677887800392167	0.925536973079893	0.0704191776022148	0.025313930454521	0.296736447543799
BCLAF1	hsa-miR-30c-5p	136258568	136258574	hsa-miR-339-5p	136258630	136258636	neighbouring	0.677887800392167	0.943431657713247	0.0688451517867295	0.0466120880608916	0.334611611442757
FBXO28	hsa-miR-30c-5p	224159736	224159743	hsa-miR-339-5p	224161100	224161106	neighbouring	0.677887800392167	0.95126556685844	0.0693308772711431	0.0376325471283398	0.301202876030629
CMTM4	hsa-miR-222-3p	66616137	66616143	hsa-miR-27b-3p	66615926	66615932	neighbouring	0.676736619179604	1.08324025623451	0.0506281783264999	0.0371260281022296	0.337082894618577
PNRC2	hsa-miR-222-3p	23962667	23962673	hsa-miR-27b-3p	23962008	23962014	neighbouring	0.676736619179604	0.971409276037368	0.0303788401100331	0.0811709096643691	0.286398720458234
RFX3	hsa-miR-222-3p	3224024	3224031	hsa-miR-27b-3p	3224654	3224660	neighbouring	0.676736619179604	0.954396864964549	0.0441258536178919	0.0562675324448063	0.249591178863053
SPATA2	hsa-miR-222-3p	49904790	49904796	hsa-miR-27b-3p	49904023	49904030	neighbouring	0.676736619179604	1.05161211269767	0.0600189573668022	0.0526494842585539	0.28882910768843
SRPK2	hsa-miR-222-3p	105117256	105117262	hsa-miR-27b-3p	105117670	105117676	neighbouring	0.676736619179604	0.939000322693477	0.0385911268867864	0.0363003098215013	0.272967539583236
TMCC1	hsa-miR-222-3p	129651253	129651260	hsa-miR-27b-3p	129651038	129651045	neighbouring	0.676736619179604	0.956528069440052	0.0384141221248104	0.041888154192802	0.298207788952406
ZBTB37	hsa-miR-222-3p	173902074	173902081	hsa-miR-27b-3p	173888998	173889005	neighbouring	0.676736619179604	0.852733592278009	0.0307002034466112	0.0155294533992391	0.232556729714973
AGO1	hsa-miR-19b-3p	35920602	35920608	hsa-miR-29b-3p	35922428	35922434	neighbouring	0.676355966960923	0.863646468330552	0.0472083335838383	0.0317145208457106	0.279040412249285
AMMECR1L	hsa-miR-19b-3p	127861903	127861910	hsa-miR-29b-3p	127863031	127863038	neighbouring	0.676355966960923	1.03542772220459	0.0473907072761394	0.0656097328602336	0.319020288553098
ANKRD13C	hsa-miR-19b-3p	70261550	70261556	hsa-miR-29b-3p	70262019	70262026	neighbouring	0.676355966960923	1.01775035746339	0.0473774980324526	0.0306312166415025	0.295611216827643
ARRDC3	hsa-miR-19b-3p	91371073	91371080	hsa-miR-29b-3p	91369605	91369611	neighbouring	0.676355966960923	0.931764940333792	0.0240921102028946	0.0771487441343928	0.298366765224621
ASAP2	hsa-miR-19b-3p	9404983	9404990	hsa-miR-29b-3p	9405177	9405184	neighbouring	0.676355966960923	1.10861840240912	0.0686793416686139	0.02871474049819	0.368336205997916
BTBD7	hsa-miR-19b-3p	93241975	93241981	hsa-miR-29b-3p	93238485	93238491	neighbouring	0.676355966960923	0.953224498425875	0.0520681128297287	0.0606824083586284	0.32832796742846
C5orf24	hsa-miR-19b-3p	134857506	134857513	hsa-miR-29b-3p	134857985	134857991	neighbouring	0.676355966960923	0.927316062822547	0.0608063509365729	0.0281953099801664	0.273210984776937
CCNT2	hsa-miR-19b-3p	134955940	134955947	hsa-miR-29b-3p	134956848	134956855	neighbouring	0.676355966960923	0.903416739935416	0.0595724393497886	0.0141967768272682	0.260792998360451
CDC42BPA	hsa-miR-19b-3p	226989984	226989991	hsa-miR-29b-3p	226991176	226991183	neighbouring	0.676355966960923	0.96866676425141	0.0385037335342139	0.0528230066893599	0.330579924479422
CTDSPL2	hsa-miR-19b-3p	44524270	44524276	hsa-miR-29b-3p	44524544	44524550	neighbouring	0.676355966960923	0.936011084944475	0.0366131657652825	0.0373048012280687	0.348077683143145
DCAF7	hsa-miR-19b-3p	63589283	63589289	hsa-miR-29b-3p	63589860	63589866	neighbouring	0.676355966960923	1.03331735294539	0.0545904967383903	0.0643925286902799	0.301166934259149
DDX3X	hsa-miR-19b-3p	41349295	41349301	hsa-miR-29b-3p	41349220	41349227	neighbouring	0.676355966960923	0.956605489864676	0.0741408432827447	0.0286610734707196	0.305528004251079
DDX6	hsa-miR-19b-3p	118751898	118751904	hsa-miR-29b-3p	118749443	118749449	neighbouring	0.676355966960923	0.816730162680335	0.023597251318113	0.0489341060401681	0.233665473360846
FRAS1	hsa-miR-19b-3p	78544037	78544044	hsa-miR-29b-3p	78544129	78544135	neighbouring	0.676355966960923	1.07603704502009	0.0538076566846291	0.04351773662834	0.334590718936403
FRS2	hsa-miR-19b-3p	69574976	69574982	hsa-miR-29b-3p	69576820	69576826	neighbouring	0.676355966960923	0.954307615045595	0.0885824152007528	0.0369347911719375	0.297323170795821
HBP1	hsa-miR-19b-3p	107202259	107202265	hsa-miR-29b-3p	107201714	107201721	neighbouring	0.676355966960923	1.00440976861233	0.0521379738260619	0.0397049540638286	0.339763277436302
HIP1	hsa-miR-19b-3p	75537709	75537716	hsa-miR-29b-3p	75537424	75537430	neighbouring	0.676355966960923	1.07263583519966	0.0501753551630254	0.0599839736754787	0.3385428118019
HMGCS1	hsa-miR-19b-3p	43290284	43290290	hsa-miR-29b-3p	43289916	43289922	neighbouring	0.676355966960923	1.00212169157421	0.0638477713717289	0.0254627660772663	0.286435984950052
IREB2	hsa-miR-19b-3p	78498490	78498496	hsa-miR-29b-3p	78498331	78498338	neighbouring	0.676355966960923	1.00222529919807	0.0999597787564437	0.0467063020679775	0.331120383274271
KLHL28	hsa-miR-19b-3p	44927178	44927185	hsa-miR-29b-3p	44928099	44928106	neighbouring	0.676355966960923	1.05843617676879	0.0671612331840501	0.0483546683535498	0.336080922997162
LNPEP	hsa-miR-19b-3p	97028639	97028645	hsa-miR-29b-3p	97029150	97029156	neighbouring	0.676355966960923	0.916183477595554	0.0645166764667941	0.033834433252083	0.303656262446516
MIER3	hsa-miR-19b-3p	56921773	56921779	hsa-miR-29b-3p	56920318	56920324	neighbouring	0.676355966960923	1.02506913075274	0.0431844169342677	0.040522985489119	0.315718741950292
MXD1	hsa-miR-19b-3p	69940201	69940207	hsa-miR-29b-3p	69942644	69942650	neighbouring	0.676355966960923	0.976075621859341	0.0338475289877748	0.0473636021086487	0.294271643006336
PDIK1L	hsa-miR-19b-3p	26125150	26125156	hsa-miR-29b-3p	26125196	26125203	neighbouring	0.676355966960923	0.940411687306233	0.0836121385171265	0.0435289030861983	0.27778285174953
REST	hsa-miR-19b-3p	56932774	56932780	hsa-miR-29b-3p	56932751	56932757	neighbouring	0.676355966960923	0.976498406471178	0.0779722625772588	0.0538052346092919	0.28467097818396
SBF2	hsa-miR-19b-3p	9778976	9778983	hsa-miR-29b-3p	9779916	9779922	neighbouring	0.676355966960923	0.955832058277716	0.0718969633648944	0.0387725616805687	0.295745396184212
SGMS2	hsa-miR-19b-3p	107913920	107913926	hsa-miR-29b-3p	107911703	107911709	neighbouring	0.676355966960923	1.07954899978326	0.056625479135847	0.0333198828518838	0.358484113058161
SPTY2D1	hsa-miR-19b-3p	18607355	18607361	hsa-miR-29b-3p	18606498	18606504	neighbouring	0.676355966960923	1.06714936038798	0.0802239603006308	0.0271105693484013	0.302965040971621
SYNCRIP	hsa-miR-19b-3p	85610278	85610284	hsa-miR-29b-3p	85610942	85610948	neighbouring	0.676355966960923	0.98263895273821	0.0582733842612806	0.0483986778426237	0.281675948462656
TBCEL	hsa-miR-19b-3p	121090712	121090718	hsa-miR-29b-3p	121089596	121089602	neighbouring	0.676355966960923	0.821126119066589	0.0393322303467086	0.0192138786798715	0.232834687795867
VANGL1	hsa-miR-19b-3p	115693695	115693701	hsa-miR-29b-3p	115693193	115693199	neighbouring	0.676355966960923	0.981630619994414	0.0917455601917231	0.019940649133613	0.324676524306141
WDR26	hsa-miR-19b-3p	224387133	224387140	hsa-miR-29b-3p	224388560	224388566	neighbouring	0.676355966960923	0.963554139304335	0.0619633810463353	0.0438312414417438	0.305391528855935
ZFP91	hsa-miR-19b-3p	58618506	58618512	hsa-miR-29b-3p	58618380	58618386	neighbouring	0.676355966960923	0.92790386364836	0.0923603007413841	0.0267030307362495	0.33294047852992
ZHX3	hsa-miR-19b-3p	41178581	41178587	hsa-miR-29b-3p	41178906	41178913	neighbouring	0.676355966960923	1.01407357493177	0.0405125147318253	0.0294053825303542	0.28290607490833
BICD2	hsa-miR-26b-5p	92712683	92712689	hsa-miR-96-5p	92712522	92712529	neighbouring	0.676122625633969	1.02048406487053	0.0509640553377246	0.0333687699655703	0.358421920717513
CTDSP2	hsa-miR-26b-5p	57820023	57820029	hsa-miR-96-5p	57823193	57823199	neighbouring	0.676122625633969	1.06306421350361	0.0628449167566087	0.0229496116394972	0.314672080473982
ETF1	hsa-miR-26b-5p	138506735	138506741	hsa-miR-96-5p	138506333	138506339	neighbouring	0.676122625633969	0.842691945118434	0.0282636546234322	0.0527552763185714	0.29815507742326
FAM8A1	hsa-miR-26b-5p	17608486	17608493	hsa-miR-96-5p	17608494	17608500	neighbouring	0.676122625633969	0.884196793020511	0.028887977319712	0.0281181435614566	0.286052937236712
ITPR1	hsa-miR-26b-5p	4846493	4846499	hsa-miR-96-5p	4846434	4846441	neighbouring	0.676122625633969	0.99522371573576	0.0223514192076458	0.083346237504262	0.388717185174041
LNX2	hsa-miR-26b-5p	27546793	27546800	hsa-miR-96-5p	27547551	27547557	neighbouring	0.676122625633969	1.0062788874035	0.0144906647292322	0.0634947590159333	0.281856078959293
NIPBL	hsa-miR-26b-5p	37064947	37064953	hsa-miR-96-5p	37065768	37065775	neighbouring	0.676122625633969	0.92787848495259	0.0496984504058971	0.0220172732898283	0.253046144303161
PAK1	hsa-miR-26b-5p	77322819	77322826	hsa-miR-96-5p	77323242	77323248	neighbouring	0.676122625633969	0.999548220312604	0.0324056766605091	0.0850811708786456	0.302113393932166
PLOD2	hsa-miR-26b-5p	146069805	146069812	hsa-miR-96-5p	146069497	146069504	neighbouring	0.676122625633969	0.98673259128395	0.0399151881704382	0.0523453149410733	0.306630190088388
SLC35G1	hsa-miR-26b-5p	93903602	93903609	hsa-miR-96-5p	93902409	93902415	neighbouring	0.676122625633969	0.867744598614608	0.0282636569857588	0.0943096508648	0.296286101211652
YIPF4	hsa-miR-26b-5p	32306603	32306609	hsa-miR-96-5p	32305918	32305925	neighbouring	0.676122625633969	1.02075480292068	0.0233590921543257	0.0590631788068295	0.331192993515564
F3	hsa-miR-106a-5p	94529556	94529563	hsa-miR-18b-5p	94530212	94530218	neighbouring	0.676025719822202	1.06192419689633	0.0833484255040882	0.0483439217122695	0.295830778025302
CCSER2	hsa-miR-20a-5p	84517528	84517535	hsa-miR-25-3p	84517416	84517423	neighbouring	0.675781861503953	0.942478354667561	0.0516094404431386	0.033502195514856	0.371385704525368
CSRNP3	hsa-miR-20a-5p	165680624	165680631	hsa-miR-25-3p	165681225	165681231	neighbouring	0.675781861503953	0.778887667317348	0.0419917549723735	0.0517053543102138	0.357314350109668
NFIC	hsa-miR-20a-5p	3463720	3463726	hsa-miR-25-3p	3466059	3466065	neighbouring	0.675781861503953	0.97308419879357	0.0473683610839077	0.0313436977233787	0.295182650529471
PEAK1	hsa-miR-20a-5p	77111198	77111205	hsa-miR-25-3p	77112842	77112848	neighbouring	0.675781861503953	0.835605953349359	0.0303530969803355	0.0656003975525871	0.331266301756498
PTPRD	hsa-miR-20a-5p	8315674	8315680	hsa-miR-25-3p	8316631	8316638	neighbouring	0.675781861503953	0.886134152638472	0.0569546149560653	0.0343422443197671	0.271149524995785
REV3L	hsa-miR-20a-5p	111299609	111299615	hsa-miR-25-3p	111299540	111299546	neighbouring	0.675781861503953	0.872318520911721	0.0581106830721429	0.0508947749577472	0.29215627020753
PPARGC1A	hsa-let-7d-5p	23795778	23795784	hsa-miR-409-5p	23794246	23794253	neighbouring	0.675131752173656	0.891042901621424	0.085278743916649	0.0153579872213055	0.302729922348171
AHNAK	hsa-miR-17-5p	62515973	62515980	hsa-miR-30c-5p	62516450	62516456	neighbouring	0.674780968207308	0.900773532196423	0.0772635085653061	0.0265375370453359	0.315895200068309
BZW1	hsa-miR-17-5p	200822488	200822494	hsa-miR-30c-5p	200824148	200824154	neighbouring	0.674780968207308	0.927468666512829	0.062109403971313	0.0528788510621718	0.327706766665622
FAM13C	hsa-miR-17-5p	59247506	59247513	hsa-miR-30c-5p	59246262	59246268	neighbouring	0.674780968207308	1.14192756307126	0.0360014677265021	0.0711205648107183	0.3234704914291
FRZB	hsa-miR-17-5p	182833750	182833757	hsa-miR-30c-5p	182834741	182834747	neighbouring	0.674780968207308	0.959185998416842	0.0882025195540949	0.026683908938071	0.23508639799431
KLF11	hsa-miR-17-5p	10054654	10054661	hsa-miR-30c-5p	10052800	10052806	neighbouring	0.674780968207308	1.05442667724976	0.04008125791714	0.0746489959299509	0.344690357515647
MARCH8	hsa-miR-17-5p	45457655	45457662	hsa-miR-30c-5p	45458181	45458187	neighbouring	0.674780968207308	1.04104846977367	0.0444047117004317	0.0746373032829594	0.28103093886705
OXR1	hsa-miR-17-5p	106752273	106752280	hsa-miR-30c-5p	106752515	106752522	neighbouring	0.674780968207308	0.941243447495068	0.0399960094312139	0.0861541663095901	0.322551550860332
STK17B	hsa-miR-17-5p	196137338	196137344	hsa-miR-30c-5p	196134030	196134037	neighbouring	0.674780968207308	1.13220106863824	0.036108876996559	0.0488693923438688	0.36359088916661
STXBP5	hsa-miR-17-5p	147388143	147388149	hsa-miR-30c-5p	147386428	147386435	neighbouring	0.674780968207308	1.04471761065874	0.0413754061130335	0.0479322700063235	0.341900571457408
ZNF827	hsa-miR-17-5p	145759362	145759369	hsa-miR-30c-5p	145758786	145758793	neighbouring	0.674780968207308	1.04098159769098	0.0523791984423534	0.0638219712157246	0.339471414520646
AKAP11	hsa-miR-106a-5p	42322759	42322765	hsa-miR-141-3p	42322923	42322930	neighbouring	0.674446882539508	0.923653925419602	0.0782172796659238	0.0251102025157444	0.340802484416282
BBX	hsa-miR-106a-5p	107806078	107806084	hsa-miR-141-3p	107809625	107809631	neighbouring	0.674446882539508	0.904066749228879	0.0832916068992577	0.03149401678991	0.367092600179858
CERS6	hsa-miR-106a-5p	168770666	168770673	hsa-miR-141-3p	168770979	168770986	neighbouring	0.674446882539508	0.932448579411059	0.1199569428206	0.0246194311292525	0.279656788223289
CHD9	hsa-miR-106a-5p	53326036	53326042	hsa-miR-141-3p	53324966	53324972	neighbouring	0.674446882539508	0.895158166427606	0.0524739864454996	0.0329070693406513	0.294253785979115
CREBRF	hsa-miR-106a-5p	173136349	173136355	hsa-miR-141-3p	173135356	173135362	neighbouring	0.674446882539508	0.889848614182485	0.0592594173668246	0.0337603866425508	0.362536289119747
CUL3	hsa-miR-106a-5p	224473852	224473858	hsa-miR-141-3p	224473888	224473894	neighbouring	0.674446882539508	0.93432143915964	0.0662794607194922	0.0191395582309127	0.285324684239879
DSTYK	hsa-miR-106a-5p	205143663	205143669	hsa-miR-141-3p	205142800	205142807	neighbouring	0.674446882539508	0.907419579650732	0.0639801340365926	0.0301537013000914	0.302251891560829
EGLN1	hsa-miR-106a-5p	231365842	231365849	hsa-miR-141-3p	231363827	231363833	neighbouring	0.674446882539508	0.861222592563353	0.0701411467394313	0.0360492292665291	0.297977557257627
FOXJ3	hsa-miR-106a-5p	42177405	42177412	hsa-miR-141-3p	42176727	42176733	neighbouring	0.674446882539508	0.853677220634425	0.0860783336770362	0.0093546975732875	0.233730219611288
GAB1	hsa-miR-106a-5p	143469470	143469476	hsa-miR-141-3p	143469824	143469830	neighbouring	0.674446882539508	0.933827798986108	0.079278361912133	0.0149661294425275	0.338339699973312
GPC6	hsa-miR-106a-5p	94405131	94405137	hsa-miR-141-3p	94407019	94407025	neighbouring	0.674446882539508	0.982812758300526	0.0525892029390573	0.0309120243167577	0.311473436705336
KMT2A	hsa-miR-106a-5p	118526774	118526780	hsa-miR-141-3p	118526621	118526628	neighbouring	0.674446882539508	0.821250825547057	0.0457804943608745	0.0194030087367583	0.245992174128126
LMO3	hsa-miR-106a-5p	16550529	16550535	hsa-miR-141-3p	16550825	16550831	neighbouring	0.674446882539508	0.867216921814679	0.0542199019111698	0.0632843593733042	0.31829594053435
LYSMD3	hsa-miR-106a-5p	90518057	90518063	hsa-miR-141-3p	90517049	90517055	neighbouring	0.674446882539508	0.883079871456074	0.0549144211273562	0.0266258777207335	0.278890103839597
MBD5	hsa-miR-106a-5p	148513344	148513350	hsa-miR-141-3p	148512964	148512970	neighbouring	0.674446882539508	0.777106941617084	0.0426292689790602	0.0531859725383975	0.284908143922736
NCOA3	hsa-miR-106a-5p	47654131	47654138	hsa-miR-141-3p	47654358	47654364	neighbouring	0.674446882539508	0.974328749089667	0.0848882557824701	0.0184549375791708	0.351336635456751
NR2C2	hsa-miR-106a-5p	15043423	15043429	hsa-miR-141-3p	15048743	15048749	neighbouring	0.674446882539508	0.877433381114293	0.0810538505825065	0.00324385700726462	0.247916145917586
PEAK1	hsa-miR-106a-5p	77111198	77111205	hsa-miR-141-3p	77113178	77113185	neighbouring	0.674446882539508	0.798077430777349	0.0358278242135336	0.0647914868227385	0.347947363810594
PXK	hsa-miR-106a-5p	58425882	58425889	hsa-miR-141-3p	58425932	58425938	neighbouring	0.674446882539508	0.869909266266557	0.0619858934154346	0.0266030232575837	0.323707667081984
SCD5	hsa-miR-106a-5p	82629724	82629730	hsa-miR-141-3p	82629597	82629604	neighbouring	0.674446882539508	0.991261643234172	0.0720242763153373	0.0388272284920058	0.363485701195161
SLAIN2	hsa-miR-106a-5p	48422240	48422247	hsa-miR-141-3p	48424519	48424525	neighbouring	0.674446882539508	0.804620496992491	0.0597452804011673	0.0102933748709179	0.269058795370009
SPOPL	hsa-miR-106a-5p	138569919	138569925	hsa-miR-141-3p	138570446	138570452	neighbouring	0.674446882539508	0.90816762021387	0.114274437539875	0.0333321254434602	0.28496410950134
TNKS2	hsa-miR-106a-5p	91863203	91863210	hsa-miR-141-3p	91863172	91863178	neighbouring	0.674446882539508	0.874172017244184	0.0621081017530018	0.0223182663737535	0.275122980102182
UBASH3B	hsa-miR-106a-5p	122810593	122810599	hsa-miR-141-3p	122812910	122812916	neighbouring	0.674446882539508	0.732108068306645	0.0542768598874926	0.0455719332442178	0.233184747733806
USP53	hsa-miR-106a-5p	119293738	119293744	hsa-miR-141-3p	119294140	119294147	neighbouring	0.674446882539508	0.935917244945186	0.0664695161009659	0.0151362994132371	0.304036979119321
BBX	hsa-miR-18a-5p	107808246	107808253	hsa-miR-30b-5p	107806983	107806989	neighbouring	0.673388781508165	0.891500942600574	0.0288701500948407	0.0866514270545113	0.34502929725994
CHRM3	hsa-miR-18a-5p	239910404	239910410	hsa-miR-30b-5p	239909358	239909364	neighbouring	0.673388781508165	0.92194882706952	0.0180521247481899	0.0770473047678019	0.264275886844647
CLCC1	hsa-miR-18a-5p	108930134	108930141	hsa-miR-30b-5p	108931902	108931909	neighbouring	0.673388781508165	0.856015824448757	0.0382484657029687	0.0566830785616064	0.286197498259107
DIP2C	hsa-miR-18a-5p	276791	276797	hsa-miR-30b-5p	274358	274365	neighbouring	0.673388781508165	0.922812070537986	0.0216940592976674	0.0881946386744535	0.304804853877914
FBXO28	hsa-miR-18a-5p	224160975	224160982	hsa-miR-30b-5p	224159736	224159743	neighbouring	0.673388781508165	0.906186130343627	0.0529770577619652	0.0661508943684276	0.254976519101672
FRS2	hsa-miR-18a-5p	69574979	69574985	hsa-miR-30b-5p	69576013	69576019	neighbouring	0.673388781508165	0.944338053353863	0.0277279264681776	0.0433654312034622	0.290510117606523
GCLC	hsa-miR-18a-5p	53498230	53498237	hsa-miR-30b-5p	53498402	53498408	neighbouring	0.673388781508165	0.846046675020679	0.0168094792827003	0.0888717853669186	0.217333828324277
HCFC2	hsa-miR-18a-5p	104104191	104104198	hsa-miR-30b-5p	104104912	104104919	neighbouring	0.673388781508165	0.78937278302282	0.0166981765700392	0.0677727600965817	0.312091776978503
KLHL20	hsa-miR-18a-5p	173786577	173786583	hsa-miR-30b-5p	173786555	173786562	neighbouring	0.673388781508165	0.905581015657088	0.0275793333265055	0.0540356588952868	0.303635583070286
KPNA6	hsa-miR-18a-5p	32171218	32171224	hsa-miR-30b-5p	32171777	32171783	neighbouring	0.673388781508165	0.739753223185351	0.0148048258944451	0.0579290304153197	0.298141340551623
MAP3K1	hsa-miR-18a-5p	56895950	56895957	hsa-miR-30b-5p	56895180	56895186	neighbouring	0.673388781508165	0.921851193002521	0.0396247863538062	0.0589036248403094	0.294261352316662
MTF1	hsa-miR-18a-5p	37811082	37811088	hsa-miR-30b-5p	37810976	37810982	neighbouring	0.673388781508165	0.863603624857643	0.0390847533435218	0.0856280901191184	0.277221036279953
NEDD4	hsa-miR-18a-5p	55829352	55829359	hsa-miR-30b-5p	55828948	55828955	neighbouring	0.673388781508165	0.85655362279723	0.041123629511722	0.0881062937248543	0.277856749403626
NFAT5	hsa-miR-18a-5p	69703241	69703248	hsa-miR-30b-5p	69696713	69696719	neighbouring	0.673388781508165	0.813496757762695	0.043815836240713	0.053732732503477	0.279160002256669
NR3C1	hsa-miR-18a-5p	143280504	143280511	hsa-miR-30b-5p	143281423	143281429	neighbouring	0.673388781508165	0.886967477227648	0.0235363329016778	0.103871614185305	0.334779666306132
NRG2	hsa-miR-18a-5p	139847154	139847160	hsa-miR-30b-5p	139847146	139847152	neighbouring	0.673388781508165	0.867120497509992	0.0276953782291509	0.0488925306192602	0.275945380690475
PDE4D	hsa-miR-18a-5p	58973909	58973916	hsa-miR-30b-5p	58971478	58971485	neighbouring	0.673388781508165	0.829820343387119	0.0271464256916656	0.0487356506281329	0.300321947008199
PSD3	hsa-miR-18a-5p	18535522	18535528	hsa-miR-30b-5p	18527647	18527653	neighbouring	0.673388781508165	0.844571673978745	0.0259523356272053	0.0629989628668266	0.209609219807021
SLC12A6	hsa-miR-18a-5p	34230666	34230673	hsa-miR-30b-5p	34230066	34230073	neighbouring	0.673388781508165	0.906783798862423	0.0449205724156952	0.0522373440695483	0.30186456948879
SLC35A3	hsa-miR-18a-5p	100026394	100026400	hsa-miR-30b-5p	100026027	100026034	neighbouring	0.673388781508165	0.928509387558342	0.0426522973976816	0.0361198480085193	0.282359899484926
SON	hsa-miR-18a-5p	33576951	33576957	hsa-miR-30b-5p	33576767	33576773	neighbouring	0.673388781508165	1.00544547820445	0.0339283173864334	0.0568225349882011	0.322919436922943
TAOK1	hsa-miR-18a-5p	29548233	29548240	hsa-miR-30b-5p	29543177	29543183	neighbouring	0.673388781508165	0.852177033713107	0.0248028934224845	0.0754075553148608	0.292180238311337
TWF1	hsa-miR-18a-5p	43794357	43794363	hsa-miR-30b-5p	43794256	43794263	neighbouring	0.673388781508165	0.80193156773304	0.0381890716306222	0.036319470942061	0.289558071092592
VSTM4	hsa-miR-18a-5p	49014277	49014283	hsa-miR-30b-5p	49014297	49014304	neighbouring	0.673388781508165	0.973690664350184	0.0282984993663208	0.0705860286039869	0.314593201945226
LIG3	hsa-miR-24-3p	35008055	35008062	hsa-miR-26a-5p	35009228	35009234	neighbouring	0.672667551997176	0.933301102647506	0.0562721624990679	0.0211347527572978	0.264992968400212
AHNAK	hsa-miR-17-5p	62515973	62515980	hsa-miR-200c-3p	62516510	62516516	neighbouring	0.672571064245753	0.714137360807664	0.133035370118539	0.0147003841267078	0.260123338515076
DGKH	hsa-miR-17-5p	42229893	42229899	hsa-miR-200c-3p	42235626	42235632	neighbouring	0.672571064245753	0.609137952311683	0.0489268807716972	0.0353031980132608	0.277758115893819
ERC1	hsa-miR-17-5p	1495648	1495655	hsa-miR-200c-3p	1495489	1495495	neighbouring	0.672571064245753	0.731998015373216	0.138540937189271	0.0322409106392834	0.292179274074213
JAZF1	hsa-miR-17-5p	27831877	27831883	hsa-miR-200c-3p	27830823	27830830	neighbouring	0.672571064245753	0.834805893453095	0.0442235889281349	0.0833489878470092	0.386750605989712
KLF9	hsa-miR-17-5p	70386980	70386986	hsa-miR-200c-3p	70384728	70384735	neighbouring	0.672571064245753	0.868518883563018	0.104635673687601	0.00819127460018498	0.26751851362814
OSTM1	hsa-miR-17-5p	108043062	108043069	hsa-miR-200c-3p	108044334	108044341	neighbouring	0.672571064245753	0.724479536930362	0.0833437122786418	0.0191612030099411	0.311576842225091
OXR1	hsa-miR-17-5p	106752273	106752280	hsa-miR-200c-3p	106752578	106752585	neighbouring	0.672571064245753	0.757171210512992	0.0990249933520989	0.0122982493007631	0.263522566939447
SPRED1	hsa-miR-17-5p	38354708	38354714	hsa-miR-200c-3p	38353411	38353417	neighbouring	0.672571064245753	0.875339415731944	0.0900305507886606	0.027197900763138	0.333917068116756
C5orf51	hsa-let-7d-5p	41918130	41918137	hsa-miR-186-5p	41917492	41917499	neighbouring	0.672442602099675	0.850253974126517	0.0431267568662596	0.0334124914154829	0.259885479147493
PBX1	hsa-let-7d-5p	164847101	164847107	hsa-miR-186-5p	164849935	164849941	neighbouring	0.672442602099675	0.887094314495381	0.0821207170157947	0.0406806561811332	0.317419745460947
PPP1R12B	hsa-let-7d-5p	202582493	202582499	hsa-miR-186-5p	202590611	202590617	neighbouring	0.672442602099675	0.994919772254865	0.0514802864454057	0.0568168963122523	0.310983367023044
RBM38	hsa-let-7d-5p	57409187	57409194	hsa-miR-186-5p	57409320	57409326	neighbouring	0.672442602099675	0.944625369647333	0.0973537636674152	0.0251234857561201	0.285079477612176
AFF4	hsa-miR-20a-5p	132877891	132877897	hsa-miR-30c-5p	132879597	132879604	neighbouring	0.672104925687124	0.994507222582172	0.0364483976619808	0.056266208522712	0.326593149821111
AHNAK	hsa-miR-20a-5p	62515973	62515980	hsa-miR-30c-5p	62516450	62516456	neighbouring	0.672104925687124	0.893455044230784	0.0797335328867976	0.0223879876600133	0.320044749453632
BBX	hsa-miR-20a-5p	107806078	107806084	hsa-miR-30c-5p	107806983	107806989	neighbouring	0.672104925687124	1.0136982138871	0.0885358810087102	0.0310226389516468	0.393613857664489
FAM13C	hsa-miR-20a-5p	59247506	59247513	hsa-miR-30c-5p	59246262	59246268	neighbouring	0.672104925687124	1.12947546185855	0.0484002384247442	0.0612962454657728	0.333294810774045
FYCO1	hsa-miR-20a-5p	45918300	45918306	hsa-miR-30c-5p	45920821	45920827	neighbouring	0.672104925687124	0.922422108399824	0.0884929499133173	0.0160209662259402	0.383723851251626
KLF11	hsa-miR-20a-5p	10054654	10054661	hsa-miR-30c-5p	10052800	10052806	neighbouring	0.672104925687124	1.08304694765338	0.0217400763768483	0.0668767098605274	0.352462643585071
MBNL3	hsa-miR-20a-5p	132376150	132376156	hsa-miR-30c-5p	132379254	132379261	neighbouring	0.672104925687124	0.949851000276645	0.0564116343578928	0.028969757302345	0.271180523645407
NCOA3	hsa-miR-20a-5p	47654131	47654138	hsa-miR-30c-5p	47656724	47656730	neighbouring	0.672104925687124	1.0652665184705	0.039529008087495	0.0598673213849743	0.353925808333146
OXR1	hsa-miR-20a-5p	106752273	106752280	hsa-miR-30c-5p	106752515	106752522	neighbouring	0.672104925687124	0.924503396354053	0.0665851742086656	0.0771930136672769	0.331512703502645
SHOC2	hsa-miR-20a-5p	111012962	111012968	hsa-miR-30c-5p	111012293	111012300	neighbouring	0.672104925687124	0.970344508946338	0.0512527209357483	0.0514521330072011	0.296140146282393
SLC38A1	hsa-miR-20a-5p	46185560	46185566	hsa-miR-30c-5p	46188879	46188885	neighbouring	0.672104925687124	0.988643071347031	0.0407722423725364	0.0470241857203076	0.313875686179646
TIMP2	hsa-miR-20a-5p	78853700	78853706	hsa-miR-30c-5p	78853251	78853257	neighbouring	0.672104925687124	1.08042285497069	0.0730662175977007	0.0319571526128666	0.323137838886081
FZD3	hsa-miR-454-3p	28574092	28574098	hsa-miR-93-5p	28574164	28574171	neighbouring	0.671923253873307	0.960174863461009	0.0356046278104778	0.053488974651984	0.290845129734574
SATB1	hsa-miR-454-3p	18349003	18349009	hsa-miR-93-5p	18346251	18346257	neighbouring	0.671923253873307	1.12063774692175	0.0383921642137189	0.059753023068957	0.310810230931042
SIK1	hsa-miR-454-3p	43416578	43416584	hsa-miR-93-5p	43414829	43414836	neighbouring	0.671923253873307	0.772081585117196	0.023302836234772	0.0426609523750156	0.265857178727655
CCND1	hsa-let-7g-5p	69653496	69653502	hsa-miR-19b-3p	69653060	69653067	neighbouring	0.671484126700824	0.707696716677155	0.0388683173431527	0.0256985173144663	0.179849722562521
CPEB4	hsa-let-7g-5p	173957157	173957163	hsa-miR-19b-3p	173957349	173957355	neighbouring	0.671484126700824	0.971805038850797	0.0194055646421645	0.0875423172857785	0.361931484934933
DICER1	hsa-let-7g-5p	95089134	95089140	hsa-miR-19b-3p	95089045	95089051	neighbouring	0.671484126700824	0.963113761965187	0.0671712293694086	0.0231768011473058	0.272968138757349
HIP1	hsa-let-7g-5p	75533657	75533664	hsa-miR-19b-3p	75537709	75537716	neighbouring	0.671484126700824	1.08777625882309	0.0625190307583652	0.0529283216485257	0.3357898453164
MAPK6	hsa-let-7g-5p	52065487	52065494	hsa-miR-19b-3p	52065193	52065200	neighbouring	0.671484126700824	1.01257320348895	0.0553635642470439	0.0520175738016547	0.251420314525599
MEF2D	hsa-let-7g-5p	156466415	156466421	hsa-miR-19b-3p	156467349	156467355	neighbouring	0.671484126700824	1.0390688690324	0.056010686831855	0.0123877040121893	0.327187727437382
MTUS1	hsa-let-7g-5p	17644896	17644902	hsa-miR-19b-3p	17645670	17645676	neighbouring	0.671484126700824	0.889017408017383	0.0173038196388642	0.0837631814841887	0.297045092813367
RAB8B	hsa-let-7g-5p	63266530	63266536	hsa-miR-19b-3p	63263908	63263915	neighbouring	0.671484126700824	1.05124123833362	0.063085856168623	0.0696961481313998	0.309854092960044
SECISBP2L	hsa-let-7g-5p	48991509	48991515	hsa-miR-19b-3p	48992162	48992168	neighbouring	0.671484126700824	0.953327719396345	0.0224803088610467	0.0695759827317549	0.288362479068129
SEMA4C	hsa-let-7g-5p	96860552	96860559	hsa-miR-19b-3p	96860568	96860575	neighbouring	0.671484126700824	0.977341277298665	0.0405099908840835	0.0597276845575446	0.28481880643908
THBS1	hsa-let-7g-5p	39596887	39596893	hsa-miR-19b-3p	39597232	39597239	neighbouring	0.671484126700824	1.1451264741632	0.0193067863104621	0.0686674829243878	0.346168811889169
ZNF710	hsa-let-7g-5p	90080357	90080363	hsa-miR-19b-3p	90079964	90079970	neighbouring	0.671484126700824	1.05789497082896	0.0351910981469573	0.0429640288002904	0.312395892180796
DOT1L	hsa-miR-29a-3p	2230159	2230165	hsa-miR-29c-3p	2230202	2230208	neighbouring	0.671087238282374	0.996001576830374	0.037765826019086	0.0402445663927044	0.262845891727988
KLHL15	hsa-miR-20a-5p	23986903	23986909	hsa-miR-454-3p	23985062	23985069	neighbouring	0.669890743893054	0.946128914228164	0.0545437565889466	0.0366939979138869	0.284671417471686
NFIC	hsa-miR-20a-5p	3463720	3463726	hsa-miR-454-3p	3464160	3464166	neighbouring	0.669890743893054	0.951531651568877	0.0546928200909551	0.0369813961057506	0.287858191522424
STAT3	hsa-miR-20a-5p	42315579	42315585	hsa-miR-454-3p	42315291	42315297	neighbouring	0.669890743893054	0.932029188464296	0.108282917628371	0.00447940222695842	0.340685322637076
TANC2	hsa-miR-20a-5p	63424705	63424712	hsa-miR-454-3p	63424663	63424670	neighbouring	0.669890743893054	0.931565976947186	0.042987117442062	0.0219354562187886	0.238701167362089
USP46	hsa-miR-20a-5p	52596145	52596152	hsa-miR-454-3p	52594557	52594563	neighbouring	0.669890743893054	1.00879517965908	0.0767500441442042	0.0382593309673041	0.306046487311795
ARID5B	hsa-miR-30c-5p	62093813	62093820	hsa-miR-454-3p	62095258	62095265	neighbouring	0.668934726742968	0.975056232600093	0.0762372546596487	0.0330982939842775	0.330438703982922
BIRC6	hsa-miR-30c-5p	32618202	32618208	hsa-miR-454-3p	32618489	32618495	neighbouring	0.668934726742968	0.919270027186863	0.125837362766599	0.0100425738394377	0.315784275162509
CPEB2	hsa-miR-30c-5p	15067118	15067124	hsa-miR-454-3p	15067147	15067153	neighbouring	0.668934726742968	0.998368441896855	0.0775540209131562	0.0230367229696582	0.337364036702941
CPEB4	hsa-miR-30c-5p	173958988	173958995	hsa-miR-454-3p	173957350	173957356	neighbouring	0.668934726742968	0.987817159968185	0.05319478567185	0.0451164513162417	0.323387644327772
DLG5	hsa-miR-30c-5p	77792118	77792124	hsa-miR-454-3p	77791339	77791345	neighbouring	0.668934726742968	0.932369964856231	0.0707088946155558	0.0628482212276744	0.312815912973318
G3BP2	hsa-miR-30c-5p	75643130	75643136	hsa-miR-454-3p	75643550	75643557	neighbouring	0.668934726742968	1.05663666548681	0.0813487016397514	0.0363784222209067	0.327061111543213
KMT2C	hsa-miR-30c-5p	152135417	152135424	hsa-miR-454-3p	152136251	152136258	neighbouring	0.668934726742968	0.801327517642787	0.0921636871170059	0.00776903588447173	0.243721517892455
LYSMD3	hsa-miR-30c-5p	90516933	90516940	hsa-miR-454-3p	90515833	90515839	neighbouring	0.668934726742968	0.883597669891627	0.0791750033128168	0.0238275514899592	0.293941365860298
MIER3	hsa-miR-30c-5p	56922669	56922676	hsa-miR-454-3p	56921139	56921145	neighbouring	0.668934726742968	0.975355893512556	0.0519575969156995	0.0482124006716337	0.330861267367279
MTF1	hsa-miR-30c-5p	37810976	37810982	hsa-miR-454-3p	37814770	37814776	neighbouring	0.668934726742968	0.989257392364502	0.0257353941380103	0.0522519855747224	0.322196746310191
PELI1	hsa-miR-30c-5p	64094343	64094349	hsa-miR-454-3p	64093408	64093415	neighbouring	0.668934726742968	0.969697057553141	0.0701591132716649	0.0139412444661234	0.285448517549443
RPRD1A	hsa-miR-30c-5p	35992992	35992998	hsa-miR-454-3p	35990075	35990082	neighbouring	0.668934726742968	1.01658859636018	0.0659491040191049	0.0358526404339752	0.30376037234001
SETD7	hsa-miR-30c-5p	139506225	139506232	hsa-miR-454-3p	139511608	139511614	neighbouring	0.668934726742968	1.01933363161303	0.0662245511168252	0.0498845855820208	0.302136917967997
SOCS6	hsa-miR-30c-5p	70326334	70326340	hsa-miR-454-3p	70326297	70326303	neighbouring	0.668934726742968	1.01735352390579	0.103420672379617	0.0490671434255133	0.318264253407582
SPEN	hsa-miR-30c-5p	15939618	15939625	hsa-miR-454-3p	15939779	15939786	neighbouring	0.668934726742968	0.968264336792854	0.0742749804494322	0.033608162453397	0.326262915781382
WDR7	hsa-miR-30c-5p	57027694	57027700	hsa-miR-454-3p	57027546	57027552	neighbouring	0.668934726742968	0.977458362500457	0.0703851468440115	0.0477889674503257	0.315686225256873
ZNF827	hsa-miR-30c-5p	145758786	145758793	hsa-miR-454-3p	145759713	145759720	neighbouring	0.668934726742968	1.02619561725435	0.0740672556906971	0.0310507538759849	0.329226130045673
AHNAK	hsa-miR-17-5p	62515973	62515980	hsa-miR-30b-5p	62516450	62516456	neighbouring	0.668874797185223	0.812388777705129	0.0805987496362691	0.0399188973994832	0.312559958997346
B4GALT6	hsa-miR-17-5p	31624695	31624701	hsa-miR-30b-5p	31625478	31625485	neighbouring	0.668874797185223	0.927264872740473	0.0764649292429581	0.0363276046395894	0.321464409221938
BZW1	hsa-miR-17-5p	200822488	200822494	hsa-miR-30b-5p	200824148	200824154	neighbouring	0.668874797185223	0.870718810151589	0.0613454028722612	0.0461456002763382	0.328470767764674
CALD1	hsa-miR-17-5p	134968755	134968762	hsa-miR-30b-5p	134970451	134970457	neighbouring	0.668874797185223	0.886159550842038	0.0912707579531508	0.0322046539048141	0.387000608138661
CHIC1	hsa-miR-17-5p	73681504	73681510	hsa-miR-30b-5p	73681604	73681610	neighbouring	0.668874797185223	0.929819639940999	0.0602527480251036	0.0192368215387664	0.352139631793317
DGKH	hsa-miR-17-5p	42229893	42229899	hsa-miR-30b-5p	42239202	42239209	neighbouring	0.668874797185223	0.684268480602034	0.0523022133385172	0.0318626912278002	0.274382783326999
FAM13C	hsa-miR-17-5p	59247506	59247513	hsa-miR-30b-5p	59246262	59246268	neighbouring	0.668874797185223	1.0481861342115	0.0797468952039932	0.0356015834969229	0.27972506395161
FRZB	hsa-miR-17-5p	182833750	182833757	hsa-miR-30b-5p	182834741	182834747	neighbouring	0.668874797185223	0.876870404960608	0.10594888081678	0.02689499560623	0.217340036731625
KLF11	hsa-miR-17-5p	10054654	10054661	hsa-miR-30b-5p	10052800	10052806	neighbouring	0.668874797185223	0.960629667050797	0.0304316582255262	0.0558406982441873	0.354339957207261
LYST	hsa-miR-17-5p	235662905	235662912	hsa-miR-30b-5p	235661655	235661662	neighbouring	0.668874797185223	0.807076444992609	0.0616083834569075	0.0357373871804601	0.279816948598521
MARCH8	hsa-miR-17-5p	45457655	45457662	hsa-miR-30b-5p	45458181	45458187	neighbouring	0.668874797185223	0.928303633643816	0.058346170138256	0.0415402852513574	0.267089480429225
MFAP3L	hsa-miR-17-5p	169990627	169990634	hsa-miR-30b-5p	169990607	169990613	neighbouring	0.668874797185223	0.833311847393146	0.0434561953908204	0.0295790908854978	0.311154610570234
OSTM1	hsa-miR-17-5p	108043062	108043069	hsa-miR-30b-5p	108043395	108043401	neighbouring	0.668874797185223	0.853474781673945	0.0879878919238029	0.0274363287109752	0.30693266257993
OXR1	hsa-miR-17-5p	106752273	106752280	hsa-miR-30b-5p	106752515	106752522	neighbouring	0.668874797185223	0.888225673556437	0.0457738536012786	0.0440860784985762	0.316773706690267
RARB	hsa-miR-17-5p	25597359	25597365	hsa-miR-30b-5p	25597480	25597486	neighbouring	0.668874797185223	1.02621394676158	0.0577385403334635	0.0454882083235206	0.361764409966429
RASGRF2	hsa-miR-17-5p	81227193	81227200	hsa-miR-30b-5p	81227019	81227025	neighbouring	0.668874797185223	0.841250852515978	0.0647527579808557	0.0197383112892128	0.278452569501548
RPS6KA2	hsa-miR-17-5p	166411665	166411671	hsa-miR-30b-5p	166409512	166409519	neighbouring	0.668874797185223	1.02610783499144	0.0950165761832764	0.0380281930244317	0.276045261574944
RUNX1	hsa-miR-17-5p	34790192	34790198	hsa-miR-30b-5p	34791173	34791180	neighbouring	0.668874797185223	0.947011878267478	0.0504660430014498	0.0282773214661446	0.298899992365349
SNTB2	hsa-miR-17-5p	69304398	69304404	hsa-miR-30b-5p	69308468	69308475	neighbouring	0.668874797185223	0.933288565044049	0.0693948371578967	0.0377583118196494	0.297856474783424
STK17B	hsa-miR-17-5p	196137338	196137344	hsa-miR-30b-5p	196134030	196134037	neighbouring	0.668874797185223	1.03084510306665	0.0626688462674765	0.0526944815918085	0.337030919895693
STXBP5	hsa-miR-17-5p	147388143	147388149	hsa-miR-30b-5p	147386428	147386435	neighbouring	0.668874797185223	1.00348200493512	0.0505305893200278	0.0339241113611674	0.332745388250414
ZNF827	hsa-miR-17-5p	145759362	145759369	hsa-miR-30b-5p	145758786	145758793	neighbouring	0.668874797185223	0.979147681457908	0.0493880779557584	0.034320914788841	0.342462535007241
ACAP2	hsa-miR-30b-5p	195275303	195275310	hsa-miR-30c-5p	195275047	195275053	neighbouring	0.668461724001463	0.949564611038957	0.0413898294151961	0.0731686980050984	0.304965256827094
ANKRA2	hsa-miR-30b-5p	73552728	73552734	hsa-miR-30c-5p	73552373	73552380	neighbouring	0.668461724001463	0.948025462251786	0.0280722590612493	0.0443489668946523	0.236916720671787
AP4E1	hsa-miR-30b-5p	51002701	51002707	hsa-miR-30c-5p	51004712	51004718	neighbouring	0.668461724001463	0.980876010353634	0.0474428227950968	0.0448461288544864	0.379737419152071
BDP1	hsa-miR-30b-5p	71565146	71565153	hsa-miR-30c-5p	71567661	71567667	neighbouring	0.668461724001463	0.925098111732916	0.0440123946972961	0.064686649340635	0.275450537853406
BRWD3	hsa-miR-30b-5p	80676098	80676105	hsa-miR-30c-5p	80675175	80675182	neighbouring	0.668461724001463	0.769680425896794	0.0289116111056681	0.0762378072692876	0.215028231102212
CAND1	hsa-miR-30b-5p	67313434	67313440	hsa-miR-30c-5p	67314158	67314164	neighbouring	0.668461724001463	0.950664600447876	0.0383401774109901	0.0522207305963359	0.344384722451212
DCUN1D1	hsa-miR-30b-5p	182942223	182942229	hsa-miR-30c-5p	182942204	182942211	neighbouring	0.668461724001463	0.859259794256192	0.0222032968827744	0.0904143450436077	0.315267650207428
DESI2	hsa-miR-30b-5p	244706060	244706067	hsa-miR-30c-5p	244706082	244706089	neighbouring	0.668461724001463	0.88865256468432	0.03802853225543	0.0519240137985214	0.341068704523727
DLG5	hsa-miR-30b-5p	77792118	77792124	hsa-miR-30c-5p	77792084	77792090	neighbouring	0.668461724001463	0.956990583621915	0.0322492103028227	0.0855047149627358	0.298020092626138
FAM160B1	hsa-miR-30b-5p	114862496	114862503	hsa-miR-30c-5p	114864482	114864489	neighbouring	0.668461724001463	0.886163366760437	0.0422383275309197	0.0561099718100714	0.2513387463373
FAM199X	hsa-miR-30b-5p	104189834	104189840	hsa-miR-30c-5p	104190353	104190359	neighbouring	0.668461724001463	0.99381057218101	0.0238389082873227	0.0706902536974021	0.324546993355809
FBXL20	hsa-miR-30b-5p	39260673	39260680	hsa-miR-30c-5p	39253756	39253762	neighbouring	0.668461724001463	0.734659843259074	0.0470344039125393	0.0477176321892715	0.225050364631074
FBXO28	hsa-miR-30b-5p	224159736	224159743	hsa-miR-30c-5p	224161905	224161911	neighbouring	0.668461724001463	0.932998767341664	0.0406927103920238	0.0900990502236962	0.280434703078076
FNDC3A	hsa-miR-30b-5p	49208066	49208072	hsa-miR-30c-5p	49209057	49209064	neighbouring	0.668461724001463	0.943120885089482	0.0496324178966049	0.0477425217945738	0.316509523199379
FNIP2	hsa-miR-30b-5p	158906355	158906362	hsa-miR-30c-5p	158907376	158907382	neighbouring	0.668461724001463	0.990112008468991	0.0210657400713454	0.0797676507493016	0.273103319946803
GALNT7	hsa-miR-30b-5p	173321902	173321909	hsa-miR-30c-5p	173321938	173321945	neighbouring	0.668461724001463	0.970768380195777	0.0274129014731604	0.0592654886120825	0.265091662898905
GNA13	hsa-miR-30b-5p	65014174	65014180	hsa-miR-30c-5p	65013636	65013642	neighbouring	0.668461724001463	0.988666932275457	0.0550082750956258	0.0598454934684356	0.358089709937149
IDH1	hsa-miR-30b-5p	208237020	208237026	hsa-miR-30c-5p	208236933	208236939	neighbouring	0.668461724001463	0.969776020955812	0.0312848576648067	0.0732631506238355	0.302985169632175
KLHL20	hsa-miR-30b-5p	173786555	173786562	hsa-miR-30c-5p	173786615	173786622	neighbouring	0.668461724001463	0.949420587447371	0.0354966806349531	0.0508853699364079	0.32217456133062
KLHL28	hsa-miR-30b-5p	44927714	44927720	hsa-miR-30c-5p	44924922	44924928	neighbouring	0.668461724001463	0.948427697298379	0.0452801695859743	0.126500443976184	0.304625749018961
LARP4	hsa-miR-30b-5p	50477062	50477069	hsa-miR-30c-5p	50477252	50477258	neighbouring	0.668461724001463	0.963235908071446	0.02629659294682	0.0830398591174983	0.271398566888217
LIFR	hsa-miR-30b-5p	38475682	38475689	hsa-miR-30c-5p	38475555	38475561	neighbouring	0.668461724001463	0.942187664599821	0.0270826238057358	0.0903748650312026	0.271914483574532
LMBR1	hsa-miR-30b-5p	156680979	156680986	hsa-miR-30c-5p	156680963	156680970	neighbouring	0.668461724001463	0.947844597931757	0.0358621866383261	0.0695973721307787	0.333222605539416
MIB1	hsa-miR-30b-5p	21866036	21866043	hsa-miR-30c-5p	21870375	21870382	neighbouring	0.668461724001463	0.87465934148021	0.0332712383525644	0.0593288376592591	0.323057518822055
MIER3	hsa-miR-30b-5p	56922669	56922676	hsa-miR-30c-5p	56922513	56922519	neighbouring	0.668461724001463	0.964938245673825	0.0436631935314483	0.0818415855896807	0.300977278693298
NECAP1	hsa-miR-30b-5p	8096571	8096578	hsa-miR-30c-5p	8096709	8096716	neighbouring	0.668461724001463	0.997183152493284	0.0271383065144968	0.0724822331193198	0.283663577560131
NR2F2	hsa-miR-30b-5p	96338649	96338655	hsa-miR-30c-5p	96338909	96338915	neighbouring	0.668461724001463	0.875987569970777	0.0529252080744919	0.0311629997623236	0.32733227959345
NSUN3	hsa-miR-30b-5p	94127045	94127051	hsa-miR-30c-5p	94127501	94127508	neighbouring	0.668461724001463	0.82534229908646	0.0444425640872209	0.0740152524351044	0.309207359031869
OTUD4	hsa-miR-30b-5p	145137047	145137053	hsa-miR-30c-5p	145134276	145134282	neighbouring	0.668461724001463	0.846808451793532	0.0436562890397736	0.0928656277948743	0.299475880698681
PABPC1L2B	hsa-miR-30b-5p	73004298	73004304	hsa-miR-30c-5p	73004569	73004575	neighbouring	0.668461724001463	1.21642798167699	0.038274592059535	0.068814191748177	0.322182461075819
PBRM1	hsa-miR-30b-5p	52547639	52547645	hsa-miR-30c-5p	52547592	52547598	neighbouring	0.668461724001463	0.966754800683771	0.0330325213871417	0.0756637438856174	0.371391950020915
PRDM1	hsa-miR-30b-5p	106107894	106107900	hsa-miR-30c-5p	106109869	106109875	neighbouring	0.668461724001463	0.872967683688249	0.0160057369953376	0.0738435133951035	0.235628135854744
PTPN13	hsa-miR-30b-5p	86814989	86814995	hsa-miR-30c-5p	86815011	86815017	neighbouring	0.668461724001463	0.974619952198697	0.0177125826414151	0.0968932161198901	0.262356945874548
REEP3	hsa-miR-30b-5p	63621234	63621240	hsa-miR-30c-5p	63621470	63621476	neighbouring	0.668461724001463	0.930963909793621	0.0236988118152979	0.0651091057900091	0.313935225756547
RFX7	hsa-miR-30b-5p	56091511	56091518	hsa-miR-30c-5p	56090968	56090974	neighbouring	0.668461724001463	0.747910291666447	0.024490294474572	0.0352226574997871	0.294207944184382
SCAMP1	hsa-miR-30b-5p	78477257	78477264	hsa-miR-30c-5p	78478271	78478277	neighbouring	0.668461724001463	0.982629309639571	0.0194127960414295	0.0918663319930116	0.274385804169843
SEC24A	hsa-miR-30b-5p	134726251	134726258	hsa-miR-30c-5p	134726431	134726438	neighbouring	0.668461724001463	0.969909882482211	0.0503046686846405	0.0773926570646697	0.291824957711115
SH2B3	hsa-miR-30b-5p	111448512	111448519	hsa-miR-30c-5p	111449199	111449205	neighbouring	0.668461724001463	0.949780491312566	0.031256256518586	0.0861075967586286	0.269527397413129
SLC35B4	hsa-miR-30b-5p	134294575	134294581	hsa-miR-30c-5p	134292056	134292063	neighbouring	0.668461724001463	0.922395507775301	0.0327812469471844	0.0719589215268463	0.270663798009654
SMAD2	hsa-miR-30b-5p	47841741	47841747	hsa-miR-30c-5p	47833102	47833108	neighbouring	0.668461724001463	0.820952170262037	0.0403635558968216	0.0481774083757913	0.305859835411584
SOCS6	hsa-miR-30b-5p	70326334	70326340	hsa-miR-30c-5p	70329985	70329991	neighbouring	0.668461724001463	1.02886337535437	0.0445602547793258	0.0921728687983721	0.329512056988827
SPAST	hsa-miR-30b-5p	32154588	32154594	hsa-miR-30c-5p	32155793	32155800	neighbouring	0.668461724001463	0.917153397523872	0.0404047876840087	0.0693828791252334	0.288837335075185
SPEN	hsa-miR-30b-5p	15939618	15939625	hsa-miR-30c-5p	15940024	15940030	neighbouring	0.668461724001463	0.912707830274558	0.0306491761246991	0.10440819465455	0.296129701576264
STXBP5	hsa-miR-30b-5p	147386428	147386435	hsa-miR-30c-5p	147389135	147389142	neighbouring	0.668461724001463	1.01210034803146	0.0336897321980892	0.0568530740502396	0.332979767413492
TAOK1	hsa-miR-30b-5p	29543177	29543183	hsa-miR-30c-5p	29544177	29544184	neighbouring	0.668461724001463	0.904308990378167	0.0535029140549574	0.072201212961581	0.314084879571241
TMEM181	hsa-miR-30b-5p	158632005	158632012	hsa-miR-30c-5p	158633773	158633779	neighbouring	0.668461724001463	0.954661337987443	0.0423692481806279	0.0604750142850259	0.304766286616201
TWF1	hsa-miR-30b-5p	43794256	43794263	hsa-miR-30c-5p	43794194	43794200	neighbouring	0.668461724001463	0.82173722491496	0.0107641603101495	0.114559088140162	0.315113381724503
UBE2J1	hsa-miR-30b-5p	89329598	89329605	hsa-miR-30c-5p	89328065	89328072	neighbouring	0.668461724001463	1.04735762984763	0.0338801489771147	0.0787185335855215	0.264170947548899
USP37	hsa-miR-30b-5p	218454249	218454256	hsa-miR-30c-5p	218451867	218451873	neighbouring	0.668461724001463	0.935032840395034	0.0355591161676737	0.0887634862394461	0.341046519008964
WDR7	hsa-miR-30b-5p	57027694	57027700	hsa-miR-30c-5p	57027714	57027721	neighbouring	0.668461724001463	0.94563806528799	0.0570254076997003	0.0387871201388725	0.347284251962012
WDR82	hsa-miR-30b-5p	52256575	52256582	hsa-miR-30c-5p	52254519	52254526	neighbouring	0.668461724001463	0.821866577362662	0.0691815683492736	0.0731724066998155	0.320276974588645
XPO1	hsa-miR-30b-5p	61477993	61477999	hsa-miR-30c-5p	61477938	61477944	neighbouring	0.668461724001463	0.9624474864736	0.0347426721017491	0.104860640908367	0.278615600811841
YPEL2	hsa-miR-30b-5p	59400816	59400822	hsa-miR-30c-5p	59401505	59401512	neighbouring	0.668461724001463	1.00774382771681	0.0127715554671403	0.10327652369493	0.278639888515413
ZBTB41	hsa-miR-30b-5p	197159204	197159210	hsa-miR-30c-5p	197157939	197157946	neighbouring	0.668461724001463	0.95458966055794	0.0449915003453066	0.0987872192819325	0.315518301948628
ZDHHC20	hsa-miR-30b-5p	21373505	21373511	hsa-miR-30c-5p	21373379	21373385	neighbouring	0.668461724001463	0.919051233123503	0.0584554223416374	0.101516390435681	0.350323837137673
EGR2	hsa-miR-141-3p	62812172	62812178	hsa-miR-20b-5p	62812742	62812749	neighbouring	0.66827892440103	1.08110292059773	0.0287186903891025	0.135923886365349	0.278689184090751
RBMS1	hsa-miR-141-3p	160274249	160274255	hsa-miR-20b-5p	160273465	160273471	neighbouring	0.66827892440103	1.01371653872598	0.029065383574512	0.0420838382432669	0.400612475449586
SCD5	hsa-miR-141-3p	82629597	82629604	hsa-miR-20b-5p	82629724	82629730	neighbouring	0.66827892440103	1.02472965207626	0.0549031261374144	0.0695336169563265	0.347409803549752
TIAM1	hsa-miR-141-3p	31119616	31119623	hsa-miR-20b-5p	31119127	31119133	neighbouring	0.66827892440103	0.969844435255924	0.0576361643411921	0.055697353236868	0.32666083372852
BTG2	hsa-miR-29b-3p	203308740	203308746	hsa-miR-590-5p	203309477	203309483	neighbouring	0.667553607533703	0.979094839296138	0.0307409888659184	0.0775398852954267	0.316523468666327
FMN1	hsa-miR-29b-3p	32772688	32772694	hsa-miR-590-5p	32766010	32766016	neighbouring	0.667553607533703	1.06775423437714	0.0254189871087723	0.0444399159362622	0.343155770685769
SPRY1	hsa-miR-29b-3p	123403497	123403503	hsa-miR-590-5p	123402966	123402973	neighbouring	0.667553607533703	0.999582577071445	0.0614016160711632	0.0646488217178407	0.313366852105006
BEND4	hsa-miR-222-3p	42111404	42111411	hsa-miR-455-5p	42113153	42113159	neighbouring	0.666675588970686	0.980785086218728	0.0705785014871707	0.00641637924928373	0.28410271311226
SESN3	hsa-miR-222-3p	95166421	95166428	hsa-miR-455-5p	95172395	95172402	neighbouring	0.666675588970686	0.8727845754405	0.0762155065099571	0.00175933370075493	0.260859849933025
AHNAK	hsa-miR-200c-3p	62516510	62516516	hsa-miR-20a-5p	62515973	62515980	neighbouring	0.666456902988646	0.694130222863047	0.0186644549856343	0.143619014684279	0.25615926765615
CELF2	hsa-miR-200c-3p	11330777	11330783	hsa-miR-20a-5p	11334160	11334166	neighbouring	0.666456902988646	0.799356874391748	0.0419096699940126	0.0775904449560007	0.359522552546095
CSRNP3	hsa-miR-200c-3p	165689197	165689203	hsa-miR-20a-5p	165680624	165680631	neighbouring	0.666456902988646	0.637690420441566	0.0539929059270422	0.0613120802423553	0.337994024839685
JAZF1	hsa-miR-200c-3p	27830823	27830830	hsa-miR-20a-5p	27831877	27831883	neighbouring	0.666456902988646	0.846978505732396	0.0740776383827365	0.0309404843491793	0.396021955453985
MAPRE1	hsa-miR-200c-3p	32848930	32848937	hsa-miR-20a-5p	32848863	32848869	neighbouring	0.666456902988646	0.705292608549666	0.0627670929387947	0.106907618153541	0.285670584946234
OXR1	hsa-miR-200c-3p	106752578	106752585	hsa-miR-20a-5p	106752273	106752280	neighbouring	0.666456902988646	0.722768847971275	0.00511440628455351	0.127391467755654	0.270706409955657
PEAK1	hsa-miR-200c-3p	77112379	77112386	hsa-miR-20a-5p	77111198	77111205	neighbouring	0.666456902988646	0.680597978803343	0.0680746532975036	0.044707856302484	0.31691154243435
ROCK2	hsa-miR-200c-3p	11182424	11182431	hsa-miR-20a-5p	11182910	11182916	neighbouring	0.666456902988646	0.765623473431971	0.043130399230156	0.104933988323741	0.300805873043566
SULF1	hsa-miR-200c-3p	69659587	69659594	hsa-miR-20a-5p	69659792	69659798	neighbouring	0.666456902988646	0.839120714516038	0.0236264986759517	0.0491200815992782	0.304408172227397
TIMP2	hsa-miR-200c-3p	78853214	78853220	hsa-miR-20a-5p	78853700	78853706	neighbouring	0.666456902988646	0.823470957545197	0.0850700104509095	0.0293270812950218	0.36687697518876
PTPRJ	hsa-miR-27b-3p	48168430	48168436	hsa-miR-455-5p	48170637	48170644	neighbouring	0.665919185969119	0.997361337618353	0.100406793654968	0.0179739712411936	0.290159442288075
SERP1	hsa-miR-27b-3p	150544421	150544427	hsa-miR-455-5p	150543502	150543508	neighbouring	0.665919185969119	0.758138996460153	0.127237330870968	0.0232446836965157	0.255058501537392
ACER2	hsa-let-7d-5p	19451452	19451458	hsa-miR-96-5p	19451515	19451521	neighbouring	0.665890322785189	1.08177890957047	0.0355166501040383	0.0646701682688595	0.283478788154716
ATP2B4	hsa-let-7d-5p	203741906	203741912	hsa-miR-96-5p	203743595	203743601	neighbouring	0.665890322785189	0.907997153003121	0.00432035608925796	0.205491279829583	0.389079846271258
EGR3	hsa-let-7d-5p	22688871	22688878	hsa-miR-96-5p	22688174	22688180	neighbouring	0.665890322785189	1.06588091781137	0.0384986034053109	0.0450190134373016	0.324893981695438
FBXO32	hsa-let-7d-5p	123502807	123502813	hsa-miR-96-5p	123498189	123498195	neighbouring	0.665890322785189	0.789312554162015	0.00766289057022479	0.141365615060895	0.287093300897098
HBEGF	hsa-let-7d-5p	140334256	140334262	hsa-miR-96-5p	140334115	140334122	neighbouring	0.665890322785189	0.999950128029461	0.0445382186690396	0.0649725887236512	0.288819562820991
RALB	hsa-let-7d-5p	120294264	120294270	hsa-miR-96-5p	120294555	120294562	neighbouring	0.665890322785189	1.02135197631219	0.0176379021226775	0.0741026625304987	0.310702448839335
VANGL2	hsa-let-7d-5p	160427230	160427236	hsa-miR-96-5p	160425839	160425846	neighbouring	0.665890322785189	1.08243707317767	0.0493558357972318	0.0605387678884545	0.366074355535809
NFIA	hsa-miR-191-5p	61460577	61460583	hsa-miR-454-3p	61458182	61458188	neighbouring	0.665020090913778	0.618118747782455	0.0357837402810902	0.0258540509345302	0.233939672178537
CRIM1	hsa-miR-18a-5p	36549721	36549727	hsa-miR-93-5p	36550372	36550378	neighbouring	0.664542816865494	0.971218563544832	0.021966067945464	0.100590473554151	0.325214944100417
DIP2C	hsa-miR-18a-5p	276791	276797	hsa-miR-93-5p	274695	274701	neighbouring	0.664542816865494	1.00223199672128	0.012694754524733	0.13356621383062	0.313804158650848
FBXL3	hsa-miR-18a-5p	77007120	77007127	hsa-miR-93-5p	77005350	77005356	neighbouring	0.664542816865494	0.978394884434249	0.0264602367942388	0.0568854684648896	0.2781445899868
ADAMTS5	hsa-miR-106b-5p	26923636	26923642	hsa-miR-30b-5p	26920975	26920981	neighbouring	0.664173890421789	0.855295060642806	0.0567333961736524	0.0296245708798528	0.319041953358868
AHNAK	hsa-miR-106b-5p	62515973	62515980	hsa-miR-30b-5p	62516450	62516456	neighbouring	0.664173890421789	0.837798264535525	0.0419341453677471	0.0608297161674982	0.291649140229331
ARHGAP26	hsa-miR-106b-5p	143228686	143228693	hsa-miR-30b-5p	143222883	143222890	neighbouring	0.664173890421789	0.927800748966744	0.0373216232598528	0.0515000116402689	0.264332729509719
ARL4C	hsa-miR-106b-5p	234493716	234493722	hsa-miR-30b-5p	234493844	234493850	neighbouring	0.664173890421789	0.96026528727738	0.0994119140668188	0.0210672712381987	0.275246446906998
BNIP3L	hsa-miR-106b-5p	26413041	26413047	hsa-miR-30b-5p	26412762	26412769	neighbouring	0.664173890421789	0.928344499282873	0.0728755059108459	0.0761121833567357	0.345168779841825
CALD1	hsa-miR-106b-5p	134968755	134968762	hsa-miR-30b-5p	134970451	134970457	neighbouring	0.664173890421789	0.893302799288862	0.0406410983012085	0.0448608559118476	0.374344406131627
CHD9	hsa-miR-106b-5p	53326036	53326042	hsa-miR-30b-5p	53325504	53325510	neighbouring	0.664173890421789	0.929627374734293	0.0235254395411055	0.0888294811748014	0.277884838413289
DGKH	hsa-miR-106b-5p	42229893	42229899	hsa-miR-30b-5p	42239202	42239209	neighbouring	0.664173890421789	0.735670108399819	0.0164060260642213	0.0627916622162589	0.243453812338542
FAM83F	hsa-miR-106b-5p	40041099	40041105	hsa-miR-30b-5p	40029805	40029812	neighbouring	0.664173890421789	1.01721101970596	0.0549137564483705	0.0182651364621424	0.2684828373628
FRMD6	hsa-miR-106b-5p	51728190	51728197	hsa-miR-30b-5p	51729543	51729549	neighbouring	0.664173890421789	0.943900144159429	0.0723108499615498	0.0403915672170284	0.384350461776782
LDLR	hsa-miR-106b-5p	11132134	11132140	hsa-miR-30b-5p	11131761	11131767	neighbouring	0.664173890421789	1.1179287696069	0.0649906266415402	0.0414917479849242	0.296323435525321
MAP3K5	hsa-miR-106b-5p	136557653	136557660	hsa-miR-30b-5p	136557635	136557641	neighbouring	0.664173890421789	0.950691475113	0.0286058785047515	0.0456197048240876	0.276207574734905
MFAP3L	hsa-miR-106b-5p	169990627	169990634	hsa-miR-30b-5p	169990607	169990613	neighbouring	0.664173890421789	0.828466056759464	0.0392968026843589	0.0417160122307335	0.299017689224998
OSTM1	hsa-miR-106b-5p	108043062	108043069	hsa-miR-30b-5p	108043395	108043401	neighbouring	0.664173890421789	0.872646398722155	0.0504131908433269	0.0457413483115003	0.288627642979405
RASGRF2	hsa-miR-106b-5p	81227193	81227200	hsa-miR-30b-5p	81227019	81227025	neighbouring	0.664173890421789	0.857530927565306	0.045913478288241	0.0203411313889607	0.2778497494018
C20orf194	hsa-miR-19a-3p	3249772	3249779	hsa-miR-96-5p	3249576	3249583	neighbouring	0.664096158791968	0.886250047732005	0.0268882215984483	0.137662874257767	0.387672167544528
EFNA5	hsa-miR-19a-3p	107377058	107377064	hsa-miR-96-5p	107380977	107380983	neighbouring	0.664096158791968	0.923945137354625	0.0093306870435817	0.118375730812028	0.313182684268627
FBXO32	hsa-miR-19a-3p	123497998	123498005	hsa-miR-96-5p	123498189	123498195	neighbouring	0.664096158791968	0.806655859328656	0.0284959905179695	0.0854798202314494	0.342979095726544
FOSL2	hsa-miR-19a-3p	28417157	28417163	hsa-miR-96-5p	28413232	28413238	neighbouring	0.664096158791968	1.00684484343235	0.0200166420181522	0.0903774603976701	0.345129364964845
FOXF2	hsa-miR-19a-3p	1395521	1395527	hsa-miR-96-5p	1395343	1395350	neighbouring	0.664096158791968	1.09080645081672	0.0232038227057681	0.0950588675237061	0.30848645095444
HHIP	hsa-miR-19a-3p	144739313	144739319	hsa-miR-96-5p	144738859	144738865	neighbouring	0.664096158791968	1.05226614298264	0.0354614533179973	0.0800038254614696	0.35634608039147
MBNL2	hsa-miR-19a-3p	97392038	97392044	hsa-miR-96-5p	97393731	97393737	neighbouring	0.664096158791968	0.963202618250234	0.0163978286633052	0.135766962770074	0.433286565158025
CRK	hsa-let-7d-5p	1421560	1421566	hsa-miR-20a-5p	1422810	1422817	neighbouring	0.663826329380091	1.062199854969	0.0232791477425031	0.0848947201281822	0.360664895623018
EIF5B	hsa-let-7d-5p	99401184	99401190	hsa-miR-20a-5p	99401092	99401098	neighbouring	0.663826329380091	1.02543655937837	0.0675538402309407	0.0322407086843952	0.348233965406936
ELK4	hsa-let-7d-5p	205613984	205613990	hsa-miR-20a-5p	205614414	205614420	neighbouring	0.663826329380091	0.951649181439524	0.0250029691463418	0.0665059879300493	0.271146036376553
SLC16A9	hsa-let-7d-5p	59651045	59651051	hsa-miR-20a-5p	59651225	59651232	neighbouring	0.663826329380091	1.09293568380627	0.0424180595893727	0.0770170143682827	0.295347960847918
SLC30A1	hsa-let-7d-5p	211571682	211571689	hsa-miR-20a-5p	211573133	211573139	neighbouring	0.663826329380091	0.968544227120133	0.0700939750174032	0.0347944595451	0.27636671556461
ACTC1	hsa-miR-30d-5p	34790300	34790307	hsa-miR-92a-3p	34790290	34790296	neighbouring	0.6631973966385	0.715085561889792	0.0479481525012271	0.0557991983071902	0.315921674312125
ADAMTS9	hsa-miR-30d-5p	64516772	64516778	hsa-miR-92a-3p	64517070	64517076	neighbouring	0.6631973966385	0.734447209591873	0.0312356969408032	0.049454663831425	0.2597272856484
ANO4	hsa-miR-30d-5p	101127897	101127903	hsa-miR-92a-3p	101128595	101128601	neighbouring	0.6631973966385	0.702143670324506	0.0203641490214898	0.0664659719431123	0.256169255824612
CCNJL	hsa-miR-30d-5p	160252727	160252734	hsa-miR-92a-3p	160252178	160252185	neighbouring	0.6631973966385	0.670526326956783	0.0392330796884321	0.0850862241116807	0.305933906629982
DDIT4	hsa-miR-30d-5p	72275929	72275936	hsa-miR-92a-3p	72275994	72276000	neighbouring	0.6631973966385	0.749910470556563	0.0098825674484273	0.0957926237650606	0.256002398468364
FST	hsa-miR-30d-5p	53486606	53486613	hsa-miR-92a-3p	53487058	53487064	neighbouring	0.6631973966385	0.721777573536091	0.0171217195820096	0.0829595364240518	0.298669175685834
GFPT2	hsa-miR-30d-5p	180301340	180301347	hsa-miR-92a-3p	180301301	180301308	neighbouring	0.6631973966385	0.778566548164946	0.0135911632301833	0.149004300080528	0.280696798942259
ANK3	hsa-miR-18b-5p	60029003	60029009	hsa-miR-363-3p	60029599	60029605	neighbouring	0.662885079310981	0.955011785900661	0.0512731379794013	0.0422476966163296	0.234959237102074
C5orf30	hsa-miR-18b-5p	103278167	103278173	hsa-miR-363-3p	103277810	103277816	neighbouring	0.662885079310981	1.0034918262154	0.0366651504719127	0.0589401088472566	0.254152593418211
NCOA1	hsa-miR-18b-5p	24770411	24770418	hsa-miR-363-3p	24769071	24769077	neighbouring	0.662885079310981	0.953512931236341	0.0251323089328019	0.0615722891096301	0.308369997200635
CELSR2	hsa-miR-423-5p	109274504	109274511	hsa-miR-96-5p	109274233	109274239	neighbouring	0.662830451865305	1.0247604501174	0.0371238141254041	0.0705665607656852	0.314184921217924
MAP3K3	hsa-miR-423-5p	63695010	63695016	hsa-miR-96-5p	63695854	63695861	neighbouring	0.662830451865305	1.03179022313157	0.0741231888643648	0.0392624976951459	0.357310688312086
SLC16A2	hsa-miR-191-5p	74533234	74533241	hsa-miR-200c-3p	74533779	74533786	neighbouring	0.662360683206425	0.797376346506227	0.0488190953949941	0.0411011475605259	0.401977425945154
ZCCHC24	hsa-miR-191-5p	79382414	79382420	hsa-miR-200c-3p	79383235	79383242	neighbouring	0.662360683206425	0.653130723119295	0.0251028494640165	0.0793154510522363	0.347155542758573
AFF4	hsa-miR-29b-3p	132878738	132878744	hsa-miR-30c-5p	132879597	132879604	neighbouring	0.662348057475134	0.955420503301431	0.0300391648409737	0.058388559998336	0.324470798345487
AGO1	hsa-miR-29b-3p	35922428	35922434	hsa-miR-30c-5p	35921223	35921230	neighbouring	0.662348057475134	0.885334821138089	0.0228765717139656	0.0438554351411135	0.28787836138103
AMER1	hsa-miR-29b-3p	64185477	64185483	hsa-miR-30c-5p	64186324	64186331	neighbouring	0.662348057475134	0.966653684156711	0.0493172682878174	0.0649417201965499	0.308807960754693
AP3M1	hsa-miR-29b-3p	74121299	74121306	hsa-miR-30c-5p	74123343	74123349	neighbouring	0.662348057475134	0.819551714669899	0.0303781178965939	0.064550513328744	0.250233266299191
BTBD7	hsa-miR-29b-3p	93238485	93238491	hsa-miR-30c-5p	93237784	93237790	neighbouring	0.662348057475134	0.987460842694365	0.0588082917054364	0.0384030276078817	0.330202084081652
C16orf87	hsa-miR-29b-3p	46802317	46802323	hsa-miR-30c-5p	46802754	46802760	neighbouring	0.662348057475134	0.887498908425139	0.026178145994363	0.0367550213153915	0.274826799855592
CAMKK2	hsa-miR-29b-3p	121237973	121237979	hsa-miR-30c-5p	121238702	121238709	neighbouring	0.662348057475134	1.0537930889428	0.0624446631845592	0.0507141557951567	0.305157968985009
CAND1	hsa-miR-29b-3p	67314091	67314097	hsa-miR-30c-5p	67313434	67313440	neighbouring	0.662348057475134	1.00328776346676	0.0288437490143107	0.0781791712336672	0.318426281813881
CDC42BPA	hsa-miR-29b-3p	226991176	226991183	hsa-miR-30c-5p	226990848	226990855	neighbouring	0.662348057475134	0.969526067800605	0.0880025039809007	0.0372317054615052	0.295400427187882
CNOT6	hsa-miR-29b-3p	180574355	180574361	hsa-miR-30c-5p	180577699	180577705	neighbouring	0.662348057475134	1.00232150979916	0.0355849130307175	0.0657471916336527	0.34613116994128
CTDSPL2	hsa-miR-29b-3p	44524544	44524550	hsa-miR-30c-5p	44525660	44525666	neighbouring	0.662348057475134	0.910404241928726	0.0426214826559916	0.0444199062521906	0.342761001715223
DDI2	hsa-miR-29b-3p	15662466	15662473	hsa-miR-30c-5p	15662917	15662923	neighbouring	0.662348057475134	1.0090144320405	0.0491533248600833	0.0432635109497435	0.307207257780236
DIP2B	hsa-miR-29b-3p	50748147	50748153	hsa-miR-30c-5p	50748464	50748470	neighbouring	0.662348057475134	1.0558749178265	0.0511909878258722	0.0664338001242392	0.352180215812687
EML4	hsa-miR-29b-3p	42331157	42331163	hsa-miR-30c-5p	42331922	42331929	neighbouring	0.662348057475134	1.01576486266819	0.0411249587312215	0.106201454918425	0.280485359214158
FBXL20	hsa-miR-29b-3p	39253180	39253186	hsa-miR-30c-5p	39260673	39260680	neighbouring	0.662348057475134	0.76694295980167	0.0366023978849547	0.0406036748012283	0.232164322019118
FOXO3	hsa-miR-29b-3p	108681105	108681111	hsa-miR-30c-5p	108679902	108679908	neighbouring	0.662348057475134	1.14344758846913	0.0628638013417983	0.0527742621176292	0.339834924803417
FRS2	hsa-miR-29b-3p	69576820	69576826	hsa-miR-30c-5p	69576013	69576019	neighbouring	0.662348057475134	0.942292848911157	0.0209770370457942	0.119174638752136	0.313280924921965
G3BP1	hsa-miR-29b-3p	151810032	151810038	hsa-miR-30c-5p	151805431	151805438	neighbouring	0.662348057475134	0.948352116689208	0.0761384043806338	0.0719359035957347	0.275731851527712
HELZ	hsa-miR-29b-3p	67077445	67077451	hsa-miR-30c-5p	67077260	67077267	neighbouring	0.662348057475134	0.81444066701295	0.0212065500320632	0.0820346961270188	0.27194958288614
INO80D	hsa-miR-29b-3p	206004172	206004178	hsa-miR-30c-5p	206003275	206003282	neighbouring	0.662348057475134	0.738864009514221	0.0278491145571162	0.0510760842786026	0.214908988072106
IRS1	hsa-miR-29b-3p	226731669	226731675	hsa-miR-30c-5p	226736111	226736117	neighbouring	0.662348057475134	1.0797118558839	0.0603236766870975	0.0340055269394905	0.29535058818548
JARID2	hsa-miR-29b-3p	15521019	15521025	hsa-miR-30c-5p	15521966	15521972	neighbouring	0.662348057475134	1.09147868954945	0.0214230368052948	0.0863166183063604	0.309692966797479
KCTD3	hsa-miR-29b-3p	215621096	215621102	hsa-miR-30c-5p	215621075	215621081	neighbouring	0.662348057475134	0.973213431860147	0.0450725913811688	0.0420351957963986	0.311899898316285
KDM5B	hsa-miR-29b-3p	202728918	202728924	hsa-miR-30c-5p	202728598	202728604	neighbouring	0.662348057475134	1.06819944142452	0.0594888419896278	0.0960988317045408	0.333495178445637
KIAA0355	hsa-miR-29b-3p	34354030	34354036	hsa-miR-30c-5p	34354900	34354907	neighbouring	0.662348057475134	0.9523880156896	0.0415717502800921	0.0794371359103638	0.272917371614753
KLHL28	hsa-miR-29b-3p	44928099	44928106	hsa-miR-30c-5p	44927714	44927720	neighbouring	0.662348057475134	1.06438429205853	0.0306877522527629	0.0773783538971949	0.353747839097948
LOX	hsa-miR-29b-3p	122066253	122066259	hsa-miR-30c-5p	122066141	122066148	neighbouring	0.662348057475134	1.01676704496008	0.0508661281779981	0.0506093317759886	0.282399283437226
LRP6	hsa-miR-29b-3p	12116338	12116344	hsa-miR-30c-5p	12118941	12118948	neighbouring	0.662348057475134	0.949074539963512	0.0460026489628673	0.0657797019829636	0.289871941382144
MAP4K4	hsa-miR-29b-3p	101891478	101891484	hsa-miR-30c-5p	101894379	101894386	neighbouring	0.662348057475134	1.01774356667119	0.0361559941326921	0.067382917567874	0.303636723612319
MAPK8	hsa-miR-29b-3p	48436325	48436331	hsa-miR-30c-5p	48436355	48436362	neighbouring	0.662348057475134	0.954877999067167	0.0508882087368466	0.0297213308657827	0.317597836115339
MAU2	hsa-miR-29b-3p	19358621	19358627	hsa-miR-30c-5p	19357729	19357735	neighbouring	0.662348057475134	1.00386158318724	0.0271892865111425	0.0579323853295237	0.288969265247585
MIB1	hsa-miR-29b-3p	21867411	21867417	hsa-miR-30c-5p	21866036	21866043	neighbouring	0.662348057475134	0.944248021937801	0.0330751984198777	0.070328850266058	0.312057506215256
MIER3	hsa-miR-29b-3p	56920318	56920324	hsa-miR-30c-5p	56922669	56922676	neighbouring	0.662348057475134	1.01631519173396	0.0393234435904875	0.0659005804340556	0.316918283848923
N4BP2	hsa-miR-29b-3p	40157803	40157809	hsa-miR-30c-5p	40157831	40157837	neighbouring	0.662348057475134	1.04589762994708	0.0351230621315088	0.0493917508547645	0.339387792843885
NCOA3	hsa-miR-29b-3p	47655731	47655737	hsa-miR-30c-5p	47656724	47656730	neighbouring	0.662348057475134	1.04560564054166	0.0137267270745389	0.0973815501526593	0.316411579565461
NSD1	hsa-miR-29b-3p	177296773	177296780	hsa-miR-30c-5p	177296882	177296888	neighbouring	0.662348057475134	0.964096638418351	0.0217135828457737	0.111998830370078	0.32308831011378
OTUD4	hsa-miR-29b-3p	145135703	145135710	hsa-miR-30c-5p	145137047	145137053	neighbouring	0.662348057475134	0.903560737210915	0.0259110668554482	0.0779918756914767	0.31434963280208
PDE3A	hsa-miR-29b-3p	20684200	20684206	hsa-miR-30c-5p	20682350	20682357	neighbouring	0.662348057475134	1.0851954192167	0.0332035693605982	0.027218872189617	0.341458420319591
PROSER1	hsa-miR-29b-3p	39010776	39010782	hsa-miR-30c-5p	39010561	39010568	neighbouring	0.662348057475134	0.882886905422187	0.0158033639577232	0.0661957415163675	0.250513590031851
PRPF40A	hsa-miR-29b-3p	152655771	152655778	hsa-miR-30c-5p	152656283	152656290	neighbouring	0.662348057475134	0.951101055180984	0.0408958582035203	0.0467967669238269	0.322136365988877
PRR14L	hsa-miR-29b-3p	31685127	31685134	hsa-miR-30c-5p	31685137	31685143	neighbouring	0.662348057475134	0.960760948648274	0.0180613687807391	0.0747520750617662	0.280527781460867
PTPRK	hsa-miR-29b-3p	127968835	127968841	hsa-miR-30c-5p	127969053	127969060	neighbouring	0.662348057475134	1.05915760753408	0.0269153326361463	0.0852218981563139	0.378634077133408
RCOR1	hsa-miR-29b-3p	102727331	102727337	hsa-miR-30c-5p	102730119	102730126	neighbouring	0.662348057475134	0.963312128210941	0.0478878170932341	0.0280507709974022	0.273955019961412
RFX7	hsa-miR-29b-3p	56091779	56091786	hsa-miR-30c-5p	56091511	56091518	neighbouring	0.662348057475134	0.823901399730354	0.00856737497630872	0.0879354028845006	0.241495198799669
RIOK3	hsa-miR-29b-3p	23481385	23481391	hsa-miR-30c-5p	23481629	23481636	neighbouring	0.662348057475134	1.0011188766625	0.0559213986699419	0.0403684670826213	0.332595494056537
RLIM	hsa-miR-29b-3p	74586164	74586170	hsa-miR-30c-5p	74589520	74589526	neighbouring	0.662348057475134	0.798624295985885	0.0409433965203053	0.0565649908926383	0.274370699957783
RNF169	hsa-miR-29b-3p	74837875	74837881	hsa-miR-30c-5p	74842036	74842042	neighbouring	0.662348057475134	0.920896742310452	0.0215756654618972	0.0705557983450978	0.285129830214962
SETD5	hsa-miR-29b-3p	9477455	9477461	hsa-miR-30c-5p	9477360	9477366	neighbouring	0.662348057475134	0.912743478874668	0.0280732679587488	0.0721475551517792	0.29607260662009
SGMS2	hsa-miR-29b-3p	107911703	107911709	hsa-miR-30c-5p	107913779	107913785	neighbouring	0.662348057475134	1.05590490020706	0.0649294894849112	0.0627558278378079	0.326874506425133
SIRT1	hsa-miR-29b-3p	67917228	67917235	hsa-miR-30c-5p	67916660	67916666	neighbouring	0.662348057475134	0.941419971681936	0.0580052870220975	0.0574619805774754	0.303368400443841
SPAST	hsa-miR-29b-3p	32155812	32155818	hsa-miR-30c-5p	32154588	32154594	neighbouring	0.662348057475134	1.00611882476044	0.019284123404537	0.0610480908985468	0.297172123301872
STAG2	hsa-miR-29b-3p	124101500	124101506	hsa-miR-30c-5p	124100995	124101002	neighbouring	0.662348057475134	0.991854073904139	0.0612072691484725	0.0722454863867142	0.326214863670537
TDG	hsa-miR-29b-3p	103987968	103987974	hsa-miR-30c-5p	103988485	103988492	neighbouring	0.662348057475134	0.949899305234314	0.0458939854046481	0.0357966381420632	0.252647747703257
TET3	hsa-miR-29b-3p	74102229	74102235	hsa-miR-30c-5p	74104004	74104010	neighbouring	0.662348057475134	1.04742950521075	0.0296787833876799	0.0832286311931709	0.299663239400353
TMTC3	hsa-miR-29b-3p	88196322	88196328	hsa-miR-30c-5p	88198609	88198615	neighbouring	0.662348057475134	0.820904507724451	0.0370847742315883	0.043142995138008	0.272341838615042
TP53INP1	hsa-miR-29b-3p	94929125	94929132	hsa-miR-30c-5p	94928493	94928499	neighbouring	0.662348057475134	1.0946294097716	0.0422855734790621	0.0562210053626462	0.280196847593161
TRAM2	hsa-miR-29b-3p	52502654	52502660	hsa-miR-30c-5p	52498418	52498424	neighbouring	0.662348057475134	0.835799597976256	0.0211820922624923	0.0259611396050916	0.210831316512715
UBE2K	hsa-miR-29b-3p	39782434	39782440	hsa-miR-30c-5p	39781737	39781744	neighbouring	0.662348057475134	0.898843187631907	0.049276559241951	0.0412889419670132	0.324021020962937
USP37	hsa-miR-29b-3p	218454219	218454225	hsa-miR-30c-5p	218454249	218454256	neighbouring	0.662348057475134	0.996197476069523	0.00619767264400461	0.0869308275883939	0.342879177660017
WDFY3	hsa-miR-29b-3p	84670479	84670485	hsa-miR-30c-5p	84672773	84672779	neighbouring	0.662348057475134	0.883326327989733	0.0313563454866955	0.0912467356324345	0.270562342567462
WDR26	hsa-miR-29b-3p	224388560	224388566	hsa-miR-30c-5p	224387692	224387699	neighbouring	0.662348057475134	0.922252568616699	0.0408610032255555	0.0692228778182412	0.308361767072124
ZBTB10	hsa-miR-29b-3p	80521074	80521080	hsa-miR-30c-5p	80521491	80521497	neighbouring	0.662348057475134	0.990891518434256	0.058953747732321	0.0587764248877087	0.274769134986961
ZBTB41	hsa-miR-29b-3p	197155773	197155779	hsa-miR-30c-5p	197159204	197159210	neighbouring	0.662348057475134	1.01673584085	0.0302185053119302	0.0823958415983719	0.331909679632189
ZDHHC21	hsa-miR-29b-3p	14613348	14613355	hsa-miR-30c-5p	14618756	14618762	neighbouring	0.662348057475134	1.00287419830466	0.0361376614926343	0.0337384291176834	0.25455641263308
TIAM1	hsa-miR-17-5p	31119127	31119133	hsa-miR-590-5p	31118499	31118505	neighbouring	0.660242273940001	1.00451000209596	0.0849622983995505	0.0316767009219437	0.310908110965797
DYRK1A	hsa-let-7g-5p	37514436	37514442	hsa-miR-17-5p	37513876	37513882	neighbouring	0.657352950694902	0.878439014277406	0.0262501606061207	0.0753427385277015	0.252100164898839
FBXO21	hsa-let-7g-5p	117142188	117142194	hsa-miR-17-5p	117144007	117144014	neighbouring	0.657352950694902	0.988147514015241	0.0638824485262829	0.0812322177340767	0.286407175505058
FRMD4B	hsa-let-7g-5p	69170743	69170750	hsa-miR-17-5p	69171564	69171570	neighbouring	0.657352950694902	1.02384597119513	0.0520832844176689	0.0579401534173665	0.283759649670269
KLF9	hsa-let-7g-5p	70385801	70385807	hsa-miR-17-5p	70386980	70386986	neighbouring	0.657352950694902	1.03693258141284	0.0322282640374028	0.0655370845645049	0.306617102751236
SLC4A4	hsa-let-7g-5p	71568699	71568705	hsa-miR-17-5p	71571771	71571777	neighbouring	0.657352950694902	1.17334931316435	0.058285990767208	0.0395186393402898	0.307923032894215
XRN1	hsa-let-7g-5p	142311285	142311291	hsa-miR-17-5p	142311362	142311368	neighbouring	0.657352950694902	0.953118259083544	0.0144025487859282	0.0740268843420678	0.269934739002079
ARHGEF17	hsa-miR-148a-3p	73368675	73368681	hsa-miR-25-3p	73368105	73368112	neighbouring	0.65710552641155	0.910780519529136	0.0877466683329485	0.058221092569909	0.379065948534051
ATP2B4	hsa-miR-148a-3p	203744049	203744056	hsa-miR-25-3p	203742908	203742915	neighbouring	0.65710552641155	0.809328471809501	0.0467945579849914	0.0727610997087954	0.403327912148643
CFL2	hsa-miR-148a-3p	34711921	34711927	hsa-miR-25-3p	34712030	34712036	neighbouring	0.65710552641155	0.764738118708954	0.0680043381303367	0.0592053225431325	0.354176461451085
MAP1B	hsa-miR-148a-3p	72207374	72207380	hsa-miR-25-3p	72209479	72209486	neighbouring	0.65710552641155	0.82731729141317	0.0762684577701286	0.0254860935887815	0.380767861529791
NEURL1B	hsa-miR-148a-3p	172691415	172691421	hsa-miR-25-3p	172687219	172687225	neighbouring	0.65710552641155	0.874407502306339	0.0388044135855631	0.0816556395667318	0.392472262861365
NPTN	hsa-miR-148a-3p	73560704	73560710	hsa-miR-25-3p	73560069	73560075	neighbouring	0.65710552641155	0.786756213633115	0.0305423774628735	0.0383190721871638	0.382853244192332
PPARGC1B	hsa-miR-148a-3p	149848077	149848083	hsa-miR-25-3p	149851661	149851668	neighbouring	0.65710552641155	0.705244284231936	0.0234536540685822	0.0734383352993342	0.308065653293421
PTPRD	hsa-miR-148a-3p	8314845	8314851	hsa-miR-25-3p	8316631	8316638	neighbouring	0.65710552641155	0.780812904834442	0.0394485909097712	0.0488176729745524	0.256674096341
ROBO1	hsa-miR-148a-3p	78598564	78598570	hsa-miR-25-3p	78598815	78598821	neighbouring	0.65710552641155	0.847166052020462	0.0367453227547541	0.0442648211550336	0.376523711741412
SIK1	hsa-miR-148a-3p	43416576	43416583	hsa-miR-25-3p	43415886	43415893	neighbouring	0.65710552641155	0.655063955857479	0.0171401489524405	0.0651747008925292	0.236936848264655
ZNF804A	hsa-miR-148a-3p	184939224	184939230	hsa-miR-25-3p	184939461	184939467	neighbouring	0.65710552641155	0.672131238225575	0.0151078949548059	0.0764776320693504	0.334695143855415
CBX5	hsa-miR-214-5p	54240345	54240351	hsa-miR-27a-3p	54241554	54241560	neighbouring	0.656905440251408	0.814397319631495	0.0592597493603048	0.0181184112409264	0.231131642893562
ANO6	hsa-miR-106b-5p	45429331	45429338	hsa-miR-141-3p	45431823	45431830	neighbouring	0.656497626994313	0.958021078989106	0.0276608064146734	0.063421820870144	0.389834868382133
CHD9	hsa-miR-106b-5p	53326036	53326042	hsa-miR-141-3p	53324966	53324972	neighbouring	0.656497626994313	0.913585072488749	0.0264879646132063	0.0522385419785782	0.274922313341188
FRMD6	hsa-miR-106b-5p	51728190	51728197	hsa-miR-141-3p	51729692	51729699	neighbouring	0.656497626994313	0.915587603362769	0.0428857252235175	0.0723145077469557	0.413775586514814
HLF	hsa-miR-106b-5p	55320970	55320977	hsa-miR-141-3p	55322701	55322707	neighbouring	0.656497626994313	0.892169570710863	0.0769667468215965	0.0609720008080841	0.355773060870556
LMO3	hsa-miR-106b-5p	16550529	16550535	hsa-miR-141-3p	16550825	16550831	neighbouring	0.656497626994313	0.836376103153631	0.0602357171606464	0.0703837378895281	0.311196562018126
PPP1R3G	hsa-miR-106b-5p	5087306	5087313	hsa-miR-141-3p	5089032	5089038	neighbouring	0.656497626994313	0.984302065355136	0.0619055067499621	0.0365983550145533	0.308656378936483
FBXO32	hsa-miR-19a-3p	123497998	123498005	hsa-miR-92a-3p	123497907	123497913	neighbouring	0.656004716492913	0.796148252575	0.0316813674378463	0.0532623094391501	0.339793718806667
INSIG1	hsa-miR-19a-3p	155310127	155310133	hsa-miR-92a-3p	155309298	155309304	neighbouring	0.656004716492913	0.966305175192437	0.0774148990603054	0.0278523859708404	0.265009362892605
PCDH7	hsa-miR-19a-3p	31145205	31145211	hsa-miR-92a-3p	31144170	31144177	neighbouring	0.656004716492913	0.994140940658126	0.0466699007925066	0.107183390737514	0.380248336750655
SLC24A3	hsa-miR-19a-3p	19722212	19722219	hsa-miR-92a-3p	19721180	19721187	neighbouring	0.656004716492913	0.995074292254452	0.0107248150732116	0.0961076069271372	0.357221690640206
AJUBA	hsa-miR-148a-3p	22972421	22972428	hsa-miR-93-5p	22971930	22971936	neighbouring	0.655978076935613	0.969750996281134	0.0213614156924787	0.129029604683531	0.396567401309357
HLF	hsa-miR-148a-3p	55321584	55321590	hsa-miR-93-5p	55320970	55320977	neighbouring	0.655978076935613	0.841780030568713	0.0371173217363874	0.0945707545015922	0.372872615766482
IL6ST	hsa-miR-148a-3p	55940816	55940823	hsa-miR-93-5p	55940067	55940073	neighbouring	0.655978076935613	0.825166833994442	0.0341151992192034	0.13066175914436	0.350549806595581
PCYT1B	hsa-miR-148a-3p	24561995	24562002	hsa-miR-93-5p	24561156	24561162	neighbouring	0.655978076935613	0.839828842984542	0.010535708056353	0.114510520613287	0.348961002993123
PPARGC1B	hsa-miR-148a-3p	149848077	149848083	hsa-miR-93-5p	149851898	149851904	neighbouring	0.655978076935613	0.738916436974001	0.0131848187741661	0.0803749769898965	0.318334488587837
PPP1R3B	hsa-miR-148a-3p	9138087	9138093	hsa-miR-93-5p	9136345	9136352	neighbouring	0.655978076935613	0.836148383058332	0.0139313461242801	0.123008986356223	0.289650971321451
RGMA	hsa-miR-148a-3p	93044636	93044643	hsa-miR-93-5p	93043564	93043571	neighbouring	0.655978076935613	0.888765494379503	0.0425856180375973	0.0989004329282691	0.333983223222846
SIK1	hsa-miR-148a-3p	43416576	43416583	hsa-miR-93-5p	43414829	43414836	neighbouring	0.655978076935613	0.722725202919198	0.0225480375001425	0.0769891713857169	0.231528959716953
TXNIP	hsa-miR-148a-3p	145993143	145993149	hsa-miR-93-5p	145993048	145993055	neighbouring	0.655978076935613	0.937957942813455	0.035711059729484	0.0991534264241153	0.266313057200212
APPBP2	hsa-let-7g-5p	60446225	60446231	hsa-miR-141-3p	60446977	60446983	neighbouring	0.655921190943084	0.930664853111244	0.0453636511858274	0.042338345919647	0.261284445397299
ATP2A2	hsa-let-7g-5p	110346960	110346967	hsa-miR-141-3p	110346735	110346741	neighbouring	0.655921190943084	0.77601946946061	0.0535242271657472	0.0707845356989944	0.31337401133357
FAXC	hsa-let-7g-5p	99280489	99280496	hsa-miR-141-3p	99273115	99273121	neighbouring	0.655921190943084	0.96497902589461	0.070758703505804	0.0405281797539004	0.291729145139531
TAB2	hsa-let-7g-5p	149409879	149409885	hsa-miR-141-3p	149409968	149409975	neighbouring	0.655921190943084	0.912318148095984	0.0519859185699347	0.0357593409278711	0.27983780258145
F3	hsa-miR-18a-5p	94530212	94530218	hsa-miR-454-3p	94530419	94530425	neighbouring	0.655544108440093	1.00456585238011	0.0667019649733336	0.0710073447182602	0.286994689951354
MTF1	hsa-miR-18a-5p	37811082	37811088	hsa-miR-454-3p	37814770	37814776	neighbouring	0.655544108440093	0.917534969201769	0.0165365193787084	0.0746794616401472	0.299769270244767
TRIM2	hsa-miR-18a-5p	153336612	153336619	hsa-miR-454-3p	153334999	153335006	neighbouring	0.655544108440093	1.0609465035125	0.0356714873661033	0.0536297783723438	0.351408131027389
ARHGEF17	hsa-miR-148a-3p	73368675	73368681	hsa-miR-92a-3p	73368105	73368112	neighbouring	0.654573242606797	0.798292329009455	0.0917387954914322	0.0778972109007032	0.375073821375567
FBN1	hsa-miR-148a-3p	48410534	48410540	hsa-miR-92a-3p	48410161	48410168	neighbouring	0.654573242606797	0.824310918262059	0.0225269411336359	0.071870810893059	0.321242169397217
ITGA5	hsa-miR-148a-3p	54396100	54396106	hsa-miR-92a-3p	54395297	54395304	neighbouring	0.654573242606797	0.83600520117174	0.0404727019835294	0.0825852768876026	0.333182283160749
MAP1B	hsa-miR-148a-3p	72207374	72207380	hsa-miR-92a-3p	72209479	72209486	neighbouring	0.654573242606797	0.789258841232658	0.0371965682163209	0.0726896801030152	0.419839751083599
MITF	hsa-miR-148a-3p	69966867	69966873	hsa-miR-92a-3p	69966684	69966690	neighbouring	0.654573242606797	0.759211011677577	0.0174355696624814	0.0815510025024836	0.364967540102091
NEURL1B	hsa-miR-148a-3p	172691415	172691421	hsa-miR-92a-3p	172687219	172687225	neighbouring	0.654573242606797	0.843760995801567	0.0468036650505746	0.055699289077196	0.384473011396354
NPTN	hsa-miR-148a-3p	73560704	73560710	hsa-miR-92a-3p	73560069	73560075	neighbouring	0.654573242606797	0.678108816514473	0.0335408635640672	0.0726144189297133	0.379854758091139
S1PR1	hsa-miR-148a-3p	101240324	101240330	hsa-miR-92a-3p	101241389	101241395	neighbouring	0.654573242606797	0.876055474219332	0.0521185792364222	0.0696906450889229	0.314996367388105
SNN	hsa-miR-148a-3p	11676464	11676471	hsa-miR-92a-3p	11679022	11679029	neighbouring	0.654573242606797	0.836074789242043	0.0315342337864777	0.0682437808179513	0.294663964735109
AKIRIN1	hsa-miR-16-5p	39005947	39005953	hsa-miR-26b-5p	39004198	39004204	neighbouring	0.653884804931797	0.832794673519097	0.0462970992031647	0.0551017744922227	0.257207317670226
RBL2	hsa-miR-106b-5p	53490934	53490941	hsa-miR-25-3p	53490901	53490907	neighbouring	0.653071911328145	0.886751578246734	0.0386837429713646	0.0373568221236388	0.292848058731902
SIK1	hsa-miR-106b-5p	43414829	43414836	hsa-miR-25-3p	43415886	43415893	neighbouring	0.653071911328145	0.761176268838145	0.0375119863847087	0.0504613514254395	0.251650197731745
CD69	hsa-miR-20b-5p	9753195	9753202	hsa-miR-92a-3p	9752716	9752723	neighbouring	0.652430937935925	0.978358372257133	0.0677259214618983	0.0386285246933601	0.288272899121894
RASSF2	hsa-miR-20b-5p	4780032	4780038	hsa-miR-92a-3p	4781796	4781802	neighbouring	0.652430937935925	1.04473013674493	0.0900416398656528	0.0370348681574356	0.326598303826301
TAGAP	hsa-miR-20b-5p	159035125	159035131	hsa-miR-92a-3p	159035632	159035639	neighbouring	0.652430937935925	0.799734893847919	0.0312000688230657	0.0544916879517255	0.242367152701121
CALM1	hsa-let-7d-5p	90405189	90405195	hsa-miR-19b-3p	90407541	90407548	neighbouring	0.651652865014892	0.972651846225332	0.0592339884299516	0.053916989286996	0.312027449393879
CPD	hsa-let-7d-5p	30465448	30465454	hsa-miR-19b-3p	30465126	30465133	neighbouring	0.651652865014892	1.11688540129012	0.0362708584827246	0.0770477008728708	0.332155304400131
EOGT	hsa-let-7d-5p	68976295	68976301	hsa-miR-19b-3p	68977404	68977410	neighbouring	0.651652865014892	1.07922535880301	0.00766456270903015	0.0597045957585434	0.351389582919931
MTUS1	hsa-let-7d-5p	17644896	17644902	hsa-miR-19b-3p	17645670	17645676	neighbouring	0.651652865014892	0.944819392409291	0.0174134314969448	0.0762596399454139	0.304548634352141
PRKAA2	hsa-let-7d-5p	56714330	56714337	hsa-miR-19b-3p	56715219	56715225	neighbouring	0.651652865014892	0.99671272274628	0.0496966208189673	0.039709906559065	0.228915505450859
PRKAR2A	hsa-let-7d-5p	48746900	48746907	hsa-miR-19b-3p	48747323	48747330	neighbouring	0.651652865014892	1.09676089092135	0.0170821339201624	0.0694764346745398	0.347937069152041
RAB8B	hsa-let-7d-5p	63266530	63266536	hsa-miR-19b-3p	63263908	63263915	neighbouring	0.651652865014892	1.12061133604203	0.0421371319733523	0.0530912773534673	0.326458963737976
TNFAIP3	hsa-let-7d-5p	137882608	137882614	hsa-miR-19b-3p	137883191	137883198	neighbouring	0.651652865014892	1.05788183460379	0.014586463761142	0.0859208697716901	0.292168599771862
TSPAN18	hsa-let-7d-5p	44930304	44930310	hsa-miR-19b-3p	44932357	44932363	neighbouring	0.651652865014892	1.12509652320392	0.034907500293255	0.0725227916598221	0.354131782965436
ZNF516	hsa-let-7d-5p	76359759	76359765	hsa-miR-19b-3p	76361191	76361198	neighbouring	0.651652865014892	1.13944884036553	0.0215100296037765	0.0854469171597395	0.355251399085159
EXT2	hsa-miR-186-5p	44245303	44245309	hsa-miR-324-5p	44246825	44246831	neighbouring	0.651363699714278	0.972264403035019	0.022137102088734	0.04333128778982	0.254244970051369
PBX1	hsa-miR-186-5p	164849935	164849941	hsa-miR-324-5p	164846826	164846832	neighbouring	0.651363699714278	0.968454746126856	0.0605655856096167	0.0600719134748319	0.297534816032463
AKIRIN1	hsa-miR-30b-5p	39005886	39005892	hsa-miR-339-5p	39004601	39004607	neighbouring	0.651326859896087	0.830850721290801	0.0440871980371893	0.0315174318213554	0.290532946176964
BCLAF1	hsa-miR-30b-5p	136258568	136258574	hsa-miR-339-5p	136258630	136258636	neighbouring	0.651326859896087	0.89059753676404	0.0374570211119764	0.0724882945345738	0.308735404969075
FBXO28	hsa-miR-30b-5p	224159736	224159743	hsa-miR-339-5p	224161100	224161106	neighbouring	0.651326859896087	0.9141791586697	0.0311179103357696	0.0488259200246387	0.29000950313433
PRUNE2	hsa-miR-30b-5p	76614416	76614422	hsa-miR-339-5p	76614494	76614500	neighbouring	0.651326859896087	0.903601554984871	0.0754380379965149	0.034989674290911	0.342094886005587
CDKN1A	hsa-let-7d-5p	36686743	36686750	hsa-miR-106b-5p	36686268	36686274	neighbouring	0.650400990584413	1.03812814429354	0.0371700796437018	0.0589583626200748	0.335405492423158
KLHL36	hsa-let-7d-5p	84666492	84666499	hsa-miR-106b-5p	84666673	84666680	neighbouring	0.650400990584413	1.07251151162205	0.0135364506095771	0.0558622853514314	0.343644501409567
NTN1	hsa-let-7d-5p	9240231	9240238	hsa-miR-106b-5p	9241703	9241710	neighbouring	0.650400990584413	1.06376373127442	0.0487921399120422	0.063634503693312	0.342636119477267
SEMA4G	hsa-let-7d-5p	100985282	100985289	hsa-miR-106b-5p	100985295	100985301	neighbouring	0.650400990584413	1.1187198082805	0.0568863930962868	0.0483275141958119	0.279356403479249
B4GALT5	hsa-miR-148a-3p	49633554	49633560	hsa-miR-19b-3p	49633086	49633092	neighbouring	0.650238583536128	0.821498231501236	0.0452256623747542	0.0782788838094353	0.312356019121341
BNIP2	hsa-miR-148a-3p	59660718	59660725	hsa-miR-19b-3p	59659195	59659201	neighbouring	0.650238583536128	0.885344414910884	0.056576282132313	0.0597578879591973	0.322992746331059
CAST	hsa-miR-148a-3p	96773528	96773534	hsa-miR-19b-3p	96772957	96772964	neighbouring	0.650238583536128	0.856394622754282	0.0150276005611293	0.0794643776898948	0.326839575247562
CNOT7	hsa-miR-148a-3p	17230378	17230384	hsa-miR-19b-3p	17230291	17230297	neighbouring	0.650238583536128	0.826592833609728	0.0128568408146948	0.1007165172066	0.266653446247611
EIF4E3	hsa-miR-148a-3p	71684102	71684109	hsa-miR-19b-3p	71676959	71676966	neighbouring	0.650238583536128	0.845876292886063	0.0427099636167135	0.0454051405399177	0.355240529523928
EMX2	hsa-miR-148a-3p	117549356	117549362	hsa-miR-19b-3p	117548730	117548736	neighbouring	0.650238583536128	0.185987954430729	0.0632277851076542	0.0349605572870891	0.0967142965779041
ESR1	hsa-miR-148a-3p	152102733	152102739	hsa-miR-19b-3p	152103182	152103188	neighbouring	0.650238583536128	0.839184651388067	0.0291044551755203	0.048854924994172	0.27909714021202
LNPEP	hsa-miR-148a-3p	97037435	97037441	hsa-miR-19b-3p	97028639	97028645	neighbouring	0.650238583536128	0.830133337406136	0.0173329592204162	0.0917899471582478	0.276382991755062
MECP2	hsa-miR-148a-3p	154021963	154021969	hsa-miR-19b-3p	154030122	154030128	neighbouring	0.650238583536128	0.678592030775083	0.0579217901643493	0.0582799148852677	0.304336505180301
NPTN	hsa-miR-148a-3p	73560704	73560710	hsa-miR-19b-3p	73560327	73560333	neighbouring	0.650238583536128	0.742239877635417	0.025524857720647	0.099269337043103	0.387870763934559
PDE5A	hsa-miR-148a-3p	119498295	119498302	hsa-miR-19b-3p	119498467	119498474	neighbouring	0.650238583536128	0.911922793343047	0.0490533144195697	0.0636476412682918	0.342882787232451
PPP1R12A	hsa-miR-148a-3p	79774721	79774727	hsa-miR-19b-3p	79775895	79775901	neighbouring	0.650238583536128	0.791539666005187	0.0409169014652062	0.109682354683677	0.340602714880908
PRICKLE2	hsa-miR-148a-3p	64098986	64098992	hsa-miR-19b-3p	64098851	64098858	neighbouring	0.650238583536128	0.874691971506408	0.072211259541973	0.0252432533412046	0.361644080493186
RPS6KA5	hsa-miR-148a-3p	90871276	90871282	hsa-miR-19b-3p	90871403	90871409	neighbouring	0.650238583536128	0.750389652459673	0.0334367007213003	0.0766759334309028	0.265380803849027
SGCB	hsa-miR-148a-3p	52023037	52023044	hsa-miR-19b-3p	52023413	52023419	neighbouring	0.650238583536128	0.791684020902573	0.0741412975365697	0.0393918743303079	0.372832462212981
SNPH	hsa-miR-148a-3p	1307691	1307697	hsa-miR-19b-3p	1307075	1307081	neighbouring	0.650238583536128	0.705528825166434	0.0304285677221298	0.0270457617784507	0.248602470563489
SOCS3	hsa-miR-148a-3p	78357195	78357201	hsa-miR-19b-3p	78356850	78356857	neighbouring	0.650238583536128	1.00366325108379	0.0416660326800051	0.0708122174074135	0.309481874482868
ATF6	hsa-miR-141-3p	161958902	161958909	hsa-miR-15a-5p	161962923	161962930	neighbouring	0.648712199049807	0.898022023579214	0.0263351436895924	0.101166103904394	0.294827470186204
ATXN7L1	hsa-miR-141-3p	105606145	105606152	hsa-miR-15a-5p	105605457	105605463	neighbouring	0.648712199049807	0.785428800364657	0.0232456145625116	0.0739493650143637	0.233401482699118
CACNA2D1	hsa-miR-141-3p	81947315	81947321	hsa-miR-15a-5p	81949483	81949489	neighbouring	0.648712199049807	1.12665901780831	0.0316130004762346	0.0461191567971107	0.343449658883417
CALU	hsa-miR-141-3p	128770331	128770337	hsa-miR-15a-5p	128770370	128770376	neighbouring	0.648712199049807	0.958829691530239	0.0550688098523203	0.0513046633913007	0.293460312650794
EPHA7	hsa-miR-141-3p	93242500	93242507	hsa-miR-15a-5p	93243345	93243352	neighbouring	0.648712199049807	1.03509791096348	0.040511254396158	0.0620856666515507	0.325389747553444
HECTD1	hsa-miR-141-3p	31100628	31100634	hsa-miR-15a-5p	31100769	31100775	neighbouring	0.648712199049807	1.01114176563126	0.0350981744518296	0.0807996497341846	0.304513815550695
LPP	hsa-miR-141-3p	188878185	188878192	hsa-miR-15a-5p	188878295	188878301	neighbouring	0.648712199049807	0.843813961716328	0.0729587024723969	0.0315745127462521	0.358086803982055
STAG1	hsa-miR-141-3p	136337101	136337108	hsa-miR-15a-5p	136336992	136336999	neighbouring	0.648712199049807	0.975259679119594	0.0204006852839146	0.076778039559133	0.300204471020594
YAP1	hsa-miR-141-3p	102233030	102233036	hsa-miR-15a-5p	102230102	102230108	neighbouring	0.648712199049807	0.872302279641597	0.072981178679389	0.0411378042880619	0.326411443501532
CELSR2	hsa-miR-423-5p	109274504	109274511	hsa-miR-93-5p	109274265	109274271	neighbouring	0.648290735180537	1.03543278778493	0.0404267170160095	0.102066137264209	0.310882018327318
MAP3K3	hsa-miR-423-5p	63695010	63695016	hsa-miR-93-5p	63695229	63695235	neighbouring	0.648290735180537	1.06105256294144	0.0529642352071295	0.0590674582715848	0.378469641969321
WNT9B	hsa-miR-423-5p	46879966	46879972	hsa-miR-93-5p	46879507	46879513	neighbouring	0.648290735180537	0.132412719262654	0.023299736416719	0.00688731338333524	0.0921498979505663
ANKRD52	hsa-miR-145-5p	56241570	56241576	hsa-miR-221-3p	56241794	56241801	neighbouring	0.647021661171275	0.92575127629028	0.0398548436003258	0.0542201748684762	0.297681958654283
CBFB	hsa-miR-145-5p	67098872	67098878	hsa-miR-221-3p	67098980	67098986	neighbouring	0.647021661171275	0.783846966032179	0.0339737514986679	0.0371529182814549	0.226643786343958
YWHAG	hsa-miR-145-5p	76327578	76327584	hsa-miR-221-3p	76326834	76326840	neighbouring	0.647021661171275	0.820407339055572	0.0568087662777422	0.052411230345211	0.266408952148733
CSF1	hsa-miR-148a-3p	109929640	109929646	hsa-miR-17-5p	109929905	109929911	neighbouring	0.646944743066951	0.886232558475464	0.0602297119612716	0.0604953086650422	0.283010965500749
EPAS1	hsa-miR-148a-3p	46385806	46385813	hsa-miR-17-5p	46384830	46384836	neighbouring	0.646944743066951	0.757163856986422	0.0503840341159106	0.0637159450314322	0.267395584060559
KIAA0232	hsa-miR-148a-3p	6882766	6882773	hsa-miR-17-5p	6882609	6882615	neighbouring	0.646944743066951	0.938974525317204	0.0139309407177898	0.0911683348834581	0.270829459780042
PPP1R3B	hsa-miR-148a-3p	9138087	9138093	hsa-miR-17-5p	9136345	9136352	neighbouring	0.646944743066951	0.80955751620756	0.0276533629352605	0.0802534428687869	0.275928954510471
PREX1	hsa-miR-148a-3p	48624330	48624336	hsa-miR-17-5p	48625505	48625511	neighbouring	0.646944743066951	0.912362510612657	0.0259941632161153	0.0592961101059608	0.289281306423862
ELAVL2	hsa-miR-204-5p	23692261	23692267	hsa-miR-222-3p	23690346	23690352	neighbouring	0.64652365053077	0.638856140403728	0.0115040639528919	0.0779359091062718	0.214154468339064
MYO10	hsa-miR-204-5p	16666033	16666040	hsa-miR-222-3p	16665866	16665873	neighbouring	0.64652365053077	0.875951663173599	0.0114115749870359	0.0709838090183664	0.286268078231506
RAB1A	hsa-miR-204-5p	65087826	65087833	hsa-miR-222-3p	65088403	65088409	neighbouring	0.64652365053077	0.675572710978877	0.0291992248328398	0.0525554167195008	0.240798593691594
RANBP2	hsa-miR-204-5p	108784276	108784282	hsa-miR-222-3p	108784761	108784767	neighbouring	0.64652365053077	0.763906167224036	0.0345059555024304	0.0454601580439712	0.246482074845448
SRPK2	hsa-miR-204-5p	105117387	105117393	hsa-miR-222-3p	105117256	105117262	neighbouring	0.64652365053077	0.768227649721128	0.0335549171151204	0.047518958288129	0.264039708181893
ARHGEF12	hsa-miR-362-5p	120485522	120485528	hsa-miR-454-3p	120486229	120486235	neighbouring	0.646359013053583	0.884010896144273	0.0466758304229209	0.030270925361349	0.257250145165726
CUL3	hsa-miR-362-5p	224471670	224471676	hsa-miR-454-3p	224473684	224473690	neighbouring	0.646359013053583	0.963824718025505	0.0540424190945323	0.0375355970983673	0.309968822303311
C20orf194	hsa-miR-19b-3p	3249772	3249779	hsa-miR-25-3p	3250897	3250903	neighbouring	0.64594998428584	0.916180556552368	0.0599127154327158	0.0703740900315711	0.406598687355301
CCSER2	hsa-miR-19b-3p	84515246	84515253	hsa-miR-25-3p	84517416	84517423	neighbouring	0.64594998428584	0.931927101357227	0.0405666903273714	0.0518572945348233	0.353030605505402
CLIP4	hsa-miR-19b-3p	29182207	29182214	hsa-miR-25-3p	29183295	29183301	neighbouring	0.64594998428584	0.978644904428457	0.0560516635506203	0.0618520310233017	0.403299534275782
DOCK5	hsa-miR-19b-3p	25412065	25412072	hsa-miR-25-3p	25412238	25412245	neighbouring	0.64594998428584	0.934155833794333	0.0459860808673613	0.0130031672766777	0.247431785403112
GRAMD1B	hsa-miR-19b-3p	123626901	123626907	hsa-miR-25-3p	123622628	123622635	neighbouring	0.64594998428584	0.537455990884489	0.0175069066421653	0.0416241816102051	0.180514402989448
LONRF3	hsa-miR-19b-3p	119018174	119018180	hsa-miR-25-3p	119017766	119017772	neighbouring	0.64594998428584	0.925986811768734	0.0291104134608792	0.0726257392353988	0.34731290590808
MAP1B	hsa-miR-19b-3p	72207372	72207378	hsa-miR-25-3p	72209479	72209486	neighbouring	0.64594998428584	0.993054783109213	0.0546081009274054	0.0372624114548253	0.368991543663747
NPTN	hsa-miR-19b-3p	73560327	73560333	hsa-miR-25-3p	73560069	73560075	neighbouring	0.64594998428584	0.887851913868913	0.0815211518065602	0.0155533672083946	0.405618949171102
SEMA6D	hsa-miR-19b-3p	47772199	47772205	hsa-miR-25-3p	47772965	47772971	neighbouring	0.64594998428584	0.862663515540885	0.0170447702282739	0.0881783513316443	0.35859553483216
SLC24A3	hsa-miR-19b-3p	19722212	19722219	hsa-miR-25-3p	19721180	19721187	neighbouring	0.64594998428584	1.03042745605925	0.0214563349507638	0.109456013592809	0.357412226030529
SLC9A1	hsa-miR-19b-3p	27099538	27099545	hsa-miR-25-3p	27099027	27099034	neighbouring	0.64594998428584	0.788825170595086	0.0626470587091769	0.0399462821562115	0.310028457369035
TUB	hsa-miR-19b-3p	8105975	8105982	hsa-miR-25-3p	8106132	8106138	neighbouring	0.64594998428584	0.967319954918727	0.0339520759776049	0.0647321938979211	0.249464187683154
ZNF521	hsa-miR-19b-3p	25062643	25062649	hsa-miR-25-3p	25062137	25062143	neighbouring	0.64594998428584	0.934816379821032	0.0510067866011554	0.0301577886988311	0.297999436074709
CRIM1	hsa-miR-15a-5p	36549374	36549380	hsa-miR-18a-5p	36549721	36549727	neighbouring	0.645859950970894	0.957622553298299	0.0612351672953306	0.0398939297348237	0.307287082311057
LPP	hsa-miR-15a-5p	188878295	188878301	hsa-miR-18a-5p	188888413	188888419	neighbouring	0.645859950970894	0.85222172824948	0.0923797688805448	0.035388558718036	0.297281547847762
NOTCH2	hsa-miR-15a-5p	119915256	119915262	hsa-miR-18a-5p	119914515	119914522	neighbouring	0.645859950970894	0.910740644360268	0.0699762728137681	0.03355922479212	0.302538739824709
RAB11FIP2	hsa-miR-15a-5p	118006061	118006068	hsa-miR-18a-5p	118005387	118005394	neighbouring	0.645859950970894	0.853960664458164	0.0484415425744155	0.0355108260976905	0.312261100949803
CFL2	hsa-miR-25-3p	34712030	34712036	hsa-miR-425-5p	34712295	34712301	neighbouring	0.645712115691553	0.88166463475608	0.0472940471286636	0.0472416689084589	0.366087736865554
DNAJC27	hsa-miR-25-3p	24943919	24943926	hsa-miR-425-5p	24943687	24943694	neighbouring	0.645712115691553	0.964577759541934	0.0234230275028076	0.0275047436292912	0.315320813152344
ARID1A	hsa-miR-19a-3p	26781632	26781638	hsa-miR-30c-5p	26781063	26781070	neighbouring	0.645633782746298	1.04070060493574	0.0461303769398376	0.0693916034711351	0.34333532636429
BCL2L11	hsa-miR-19a-3p	111168323	111168329	hsa-miR-30c-5p	111164519	111164526	neighbouring	0.645633782746298	0.838668660245389	0.0358896293714418	0.0868747765900159	0.25388076011726
CCDC6	hsa-miR-19a-3p	59792811	59792817	hsa-miR-30c-5p	59792482	59792488	neighbouring	0.645633782746298	1.01370270251417	0.0348593050367005	0.07880460999998	0.289071821616075
EPB41L5	hsa-miR-19a-3p	120176524	120176531	hsa-miR-30c-5p	120178927	120178933	neighbouring	0.645633782746298	0.959284300727489	0.0578999913336819	0.0163461845242027	0.267997295021409
EPG5	hsa-miR-19a-3p	45852402	45852408	hsa-miR-30c-5p	45852422	45852429	neighbouring	0.645633782746298	0.909223602350065	0.0520671458917604	0.0378205343352999	0.288045955355931
IGF2R	hsa-miR-19a-3p	160106089	160106096	hsa-miR-30c-5p	160105261	160105268	neighbouring	0.645633782746298	1.08601733550278	0.0446630304944534	0.062235905088356	0.341656481278607
KLF13	hsa-miR-19a-3p	31372492	31372498	hsa-miR-30c-5p	31377861	31377867	neighbouring	0.645633782746298	1.08758220576587	0.0603898927399918	0.0742880914444067	0.358953060833542
MIER3	hsa-miR-19a-3p	56921773	56921779	hsa-miR-30c-5p	56922669	56922676	neighbouring	0.645633782746298	1.04327115237934	0.0454723802282119	0.0622437591223665	0.320575105160612
NCALD	hsa-miR-19a-3p	101688389	101688396	hsa-miR-30c-5p	101688676	101688682	neighbouring	0.645633782746298	1.2122163159007	0.0626922308022166	0.0426987637168467	0.32128188657456
NUS1	hsa-miR-19a-3p	117708609	117708615	hsa-miR-30c-5p	117707077	117707084	neighbouring	0.645633782746298	1.02129792013661	0.0597116356355855	0.0492929051106991	0.321589953640394
SEL1L3	hsa-miR-19a-3p	25747477	25747483	hsa-miR-30c-5p	25747851	25747857	neighbouring	0.645633782746298	1.03958519011649	0.0410360966851892	0.0589296347504686	0.3061151079923
SOCS6	hsa-miR-19a-3p	70330114	70330120	hsa-miR-30c-5p	70326334	70326340	neighbouring	0.645633782746298	1.09302316678458	0.0311649468780836	0.0813064660561841	0.340378459731015
STK39	hsa-miR-19a-3p	167954026	167954032	hsa-miR-30c-5p	167954083	167954090	neighbouring	0.645633782746298	0.984269482129076	0.025585748070665	0.0319914288913288	0.263122237365785
ZNF827	hsa-miR-19a-3p	145759732	145759739	hsa-miR-30c-5p	145758786	145758793	neighbouring	0.645633782746298	1.06900252695119	0.0428499490550002	0.0513599249692821	0.351933460767088
ADCY5	hsa-miR-15a-5p	123284319	123284325	hsa-miR-186-5p	123283922	123283928	neighbouring	0.645133409521273	1.09752241851344	0.0625067768782688	0.0476447136040101	0.327768117577248
ARHGAP42	hsa-miR-15a-5p	100990879	100990885	hsa-miR-186-5p	100988985	100988991	neighbouring	0.645133409521273	1.13826885218198	0.0533836351668161	0.0485610361072383	0.300129795482676
MACC1	hsa-miR-15a-5p	20136726	20136732	hsa-miR-186-5p	20138497	20138503	neighbouring	0.645133409521273	0.909040890867544	0.0385833428629073	0.0453706279507097	0.261502587589015
PDCD6IP	hsa-miR-15a-5p	33866711	33866717	hsa-miR-186-5p	33869568	33869574	neighbouring	0.645133409521273	0.973057609543186	0.0812027428034984	0.0330178165766654	0.251618789299224
NMT1	hsa-miR-186-5p	45108519	45108525	hsa-miR-362-5p	45106018	45106024	neighbouring	0.644903429886999	0.965253564575742	0.0448000851791027	0.0561125981768805	0.275091774618926
PRKCA	hsa-miR-186-5p	66804734	66804740	hsa-miR-362-5p	66804799	66804806	neighbouring	0.644903429886999	1.02284593911264	0.0413528497730477	0.0733798576425858	0.292182335015204
DDIT4	hsa-miR-200c-3p	72275980	72275986	hsa-miR-30d-5p	72275929	72275936	neighbouring	0.644882653162725	0.6630503230436	0.0797324228262136	0.0208567314885514	0.245028234428239
JAG2	hsa-miR-200c-3p	105141912	105141918	hsa-miR-30d-5p	105142364	105142371	neighbouring	0.644882653162725	0.73983774076055	0.05209097010505	0.0398067544400129	0.235124172389884
MAF	hsa-miR-200c-3p	79597026	79597032	hsa-miR-30d-5p	79597169	79597175	neighbouring	0.644882653162725	0.717423375249665	0.0497262979056977	0.0404694395992135	0.268658779976475
NREP	hsa-miR-200c-3p	111729462	111729468	hsa-miR-30d-5p	111730690	111730696	neighbouring	0.644882653162725	0.654784377617054	0.0418647666366986	0.0311593399643268	0.261141938926753
REEP1	hsa-miR-200c-3p	86214245	86214251	hsa-miR-30d-5p	86214658	86214664	neighbouring	0.644882653162725	0.56660159448018	0.0959151514110665	0.0289380901094942	0.279822402389367
WIPF3	hsa-miR-200c-3p	29914671	29914677	hsa-miR-30d-5p	29915221	29915228	neighbouring	0.644882653162725	0.543827266463717	0.075947382255484	0.020220251190406	0.260994934899159
AAK1	hsa-miR-130a-3p	69474200	69474206	hsa-miR-27b-3p	69458184	69458190	neighbouring	0.64444598306725	1.08548987242609	0.0236011421032804	0.0750277318799179	0.279375563945901
AGPAT3	hsa-miR-130a-3p	43986490	43986496	hsa-miR-27b-3p	43986469	43986476	neighbouring	0.64444598306725	1.08780886228811	0.0848671808944743	0.0183183259414867	0.264012607308124
CCNA2	hsa-miR-130a-3p	121816784	121816790	hsa-miR-27b-3p	121816763	121816769	neighbouring	0.64444598306725	1.0160111226593	0.0220148188149176	0.0512051983763024	0.275886873178353
CD2AP	hsa-miR-130a-3p	47624924	47624931	hsa-miR-27b-3p	47626713	47626719	neighbouring	0.64444598306725	1.09258970295558	0.0333140484769474	0.0560808323017568	0.351797038368457
CDS1	hsa-miR-130a-3p	84650901	84650907	hsa-miR-27b-3p	84648822	84648829	neighbouring	0.64444598306725	0.968848312591521	0.0397179376101744	0.0379867767031521	0.302747370472526
CLCN3	hsa-miR-130a-3p	169721136	169721143	hsa-miR-27b-3p	169720631	169720637	neighbouring	0.64444598306725	1.05187166067184	0.0729843777002178	0.0588869919025657	0.309349198986241
PTPRJ	hsa-miR-130a-3p	48169268	48169274	hsa-miR-27b-3p	48168430	48168436	neighbouring	0.64444598306725	1.13222783134065	0.0314539807555333	0.0543369285223388	0.336229307420704
RALGAPA2	hsa-miR-130a-3p	20389990	20389996	hsa-miR-27b-3p	20390088	20390094	neighbouring	0.64444598306725	1.09062308576048	0.0244732221019797	0.0717138924160021	0.327100161486306
RMND5A	hsa-miR-130a-3p	86777657	86777663	hsa-miR-27b-3p	86774497	86774504	neighbouring	0.64444598306725	0.949196409360866	0.089146456833262	0.0494043964066113	0.278940640870289
SERBP1	hsa-miR-130a-3p	67410323	67410329	hsa-miR-27b-3p	67411111	67411118	neighbouring	0.64444598306725	1.05541722203751	0.0728623969915893	0.0267676480549601	0.303144560292173
SPTY2D1	hsa-miR-130a-3p	18608820	18608826	hsa-miR-27b-3p	18608795	18608802	neighbouring	0.64444598306725	1.10509856311941	0.0456523556675625	0.0288544862070159	0.33118129092767
UBE2D1	hsa-miR-130a-3p	58369453	58369459	hsa-miR-27b-3p	58368942	58368948	neighbouring	0.64444598306725	0.947940786096365	0.0407975004976693	0.0197963009190783	0.258001572988278
AGPAT3	hsa-miR-130a-3p	43986490	43986496	hsa-miR-145-5p	43986512	43986518	neighbouring	0.643953899477022	0.91751639305341	0.0890701695756897	0.0258694759015421	0.259809618626909
ANKRD28	hsa-miR-130a-3p	15668670	15668676	hsa-miR-145-5p	15669780	15669786	neighbouring	0.643953899477022	0.864636695969115	0.0611313428284329	0.061812798356761	0.285857892262544
ANKRD52	hsa-miR-130a-3p	56238894	56238901	hsa-miR-145-5p	56241570	56241576	neighbouring	0.643953899477022	0.960730429273669	0.0451259964324761	0.022701111941576	0.314835690313033
ARFGEF1	hsa-miR-130a-3p	67198286	67198292	hsa-miR-145-5p	67197898	67197904	neighbouring	0.643953899477022	0.900474294851205	0.033993817157768	0.0839796211392613	0.301351540988294
BAZ2A	hsa-miR-130a-3p	56597033	56597039	hsa-miR-145-5p	56597298	56597304	neighbouring	0.643953899477022	1.01398463944496	0.0504275369553093	0.031559575943765	0.338450842087529
CLCN3	hsa-miR-130a-3p	169721136	169721143	hsa-miR-145-5p	169721467	169721474	neighbouring	0.643953899477022	0.921174357034364	0.0739859202928982	0.030885505892117	0.30834765639356
DIP2A	hsa-miR-130a-3p	46567945	46567951	hsa-miR-145-5p	46569360	46569366	neighbouring	0.643953899477022	0.877480828953738	0.0780289431911841	0.0272621519168409	0.25021426271299
DNAL1	hsa-miR-130a-3p	73697971	73697977	hsa-miR-145-5p	73696562	73696569	neighbouring	0.643953899477022	0.67634581849471	0.0474409157838094	0.0350280193354696	0.173893768260815
ERP44	hsa-miR-130a-3p	99982298	99982305	hsa-miR-145-5p	99980972	99980979	neighbouring	0.643953899477022	0.850731063315648	0.120014471228725	0.0141146969963777	0.236154331094416
ETNK1	hsa-miR-130a-3p	22686345	22686351	hsa-miR-145-5p	22687901	22687908	neighbouring	0.643953899477022	0.887230797697882	0.0776441165626574	0.0320501922362399	0.273299827011351
GMFB	hsa-miR-130a-3p	54477833	54477839	hsa-miR-145-5p	54478029	54478035	neighbouring	0.643953899477022	0.927205127097675	0.0743127308619967	0.0237234882252954	0.304725778771297
LMBRD2	hsa-miR-130a-3p	36100684	36100691	hsa-miR-145-5p	36103358	36103364	neighbouring	0.643953899477022	0.938909935758686	0.062436093988276	0.0344507393584002	0.303947750516936
NAA30	hsa-miR-130a-3p	57409665	57409671	hsa-miR-145-5p	57410856	57410863	neighbouring	0.643953899477022	0.879183825941231	0.0857236030956316	0.0405905323715935	0.252401954533708
NAA50	hsa-miR-130a-3p	113721732	113721738	hsa-miR-145-5p	113719392	113719399	neighbouring	0.643953899477022	0.885756076864298	0.062062232653803	0.0429194626724679	0.250541472696724
RPS6KA3	hsa-miR-130a-3p	20154525	20154531	hsa-miR-145-5p	20151463	20151469	neighbouring	0.643953899477022	0.959529779738083	0.0631030290537271	0.0283405776808718	0.291610508728573
SMCR8	hsa-miR-130a-3p	18328013	18328019	hsa-miR-145-5p	18327055	18327061	neighbouring	0.643953899477022	0.950975706302013	0.0896100803190772	0.0206327866805874	0.300694197057732
SPTY2D1	hsa-miR-130a-3p	18608820	18608826	hsa-miR-145-5p	18607598	18607604	neighbouring	0.643953899477022	0.949435976456529	0.0668911095545878	0.0618766983532117	0.309942537040644
TMEM63B	hsa-miR-130a-3p	44155444	44155450	hsa-miR-145-5p	44155428	44155434	neighbouring	0.643953899477022	0.846548466698152	0.0569760031089107	0.0273267792681913	0.234787065481239
TMOD3	hsa-miR-130a-3p	51910841	51910848	hsa-miR-145-5p	51908906	51908912	neighbouring	0.643953899477022	0.900468967718668	0.0432249788430877	0.024913025670563	0.272344854889083
UHMK1	hsa-miR-130a-3p	162528617	162528623	hsa-miR-145-5p	162527914	162527921	neighbouring	0.643953899477022	0.954000494033832	0.059971081491518	0.056590533623012	0.32191705768434
USP46	hsa-miR-130a-3p	52594557	52594563	hsa-miR-145-5p	52596128	52596134	neighbouring	0.643953899477022	1.0007171654232	0.0578704589531188	0.0319670488065909	0.322123512490249
YTHDF2	hsa-miR-130a-3p	28769336	28769342	hsa-miR-145-5p	28769116	28769123	neighbouring	0.643953899477022	0.839712036145432	0.0638378251615891	0.0379440157166923	0.240626343476597
ABHD5	hsa-miR-19b-3p	43718653	43718660	hsa-miR-26b-5p	43719604	43719611	neighbouring	0.643806515725185	0.954758802978199	0.0305400884684964	0.0398456520592619	0.319691794017413
AGPAT5	hsa-miR-19b-3p	6758023	6758030	hsa-miR-26b-5p	6759452	6759458	neighbouring	0.643806515725185	1.03372325312569	0.0154521065106561	0.0679244837381869	0.244652266882808
ANKIB1	hsa-miR-19b-3p	92401246	92401252	hsa-miR-26b-5p	92401265	92401271	neighbouring	0.643806515725185	0.965897063097885	0.0584919623415296	0.0173053497795315	0.284420086402218
CCSER2	hsa-miR-19b-3p	84515246	84515253	hsa-miR-26b-5p	84515236	84515242	neighbouring	0.643806515725185	1.01953084169371	0.0586545066323566	0.0528554825890944	0.334942789200417
CDC73	hsa-miR-19b-3p	193252828	193252834	hsa-miR-26b-5p	193252484	193252490	neighbouring	0.643806515725185	0.984436107139448	0.0759749261210309	0.0380531431331076	0.306666714058737
CDH11	hsa-miR-19b-3p	64945542	64945549	hsa-miR-26b-5p	64947152	64947158	neighbouring	0.643806515725185	1.02737552246131	0.0643010809142359	0.0361498355599236	0.263120411061766
DNAJA2	hsa-miR-19b-3p	46957008	46957014	hsa-miR-26b-5p	46956803	46956809	neighbouring	0.643806515725185	0.859871841566073	0.0309917906983151	0.0598395531852064	0.224649521873913
EIF4G2	hsa-miR-19b-3p	10797241	10797247	hsa-miR-26b-5p	10797432	10797438	neighbouring	0.643806515725185	0.936595060238858	0.0782912896693467	0.0465318232956318	0.357818138491722
ITGB8	hsa-miR-19b-3p	20412566	20412572	hsa-miR-26b-5p	20412736	20412743	neighbouring	0.643806515725185	1.07078632470133	0.0921768901606264	0.0251243326712257	0.365150597799556
KLHL42	hsa-miR-19b-3p	27798691	27798698	hsa-miR-26b-5p	27798309	27798316	neighbouring	0.643806515725185	0.978309532707362	0.048607642504067	0.0587698732058387	0.346956639902057
MICAL3	hsa-miR-19b-3p	17789888	17789894	hsa-miR-26b-5p	17789805	17789812	neighbouring	0.643806515725185	0.872123761876423	0.0247023465330982	0.0470796261621094	0.252226076345447
NDFIP2	hsa-miR-19b-3p	79552716	79552723	hsa-miR-26b-5p	79552757	79552763	neighbouring	0.643806515725185	1.06009422996528	0.0602562103822349	0.0488305755287931	0.301020634667936
PFKFB3	hsa-miR-19b-3p	6233753	6233759	hsa-miR-26b-5p	6235257	6235264	neighbouring	0.643806515725185	1.04770334473749	0.0792899553878313	0.0290105631485132	0.290204684992823
PHAX	hsa-miR-19b-3p	126624923	126624929	hsa-miR-26b-5p	126627126	126627133	neighbouring	0.643806515725185	0.948801182869229	0.0610654573495012	0.00602997306929842	0.258126902687814
RAP1A	hsa-miR-19b-3p	111712556	111712563	hsa-miR-26b-5p	111712662	111712668	neighbouring	0.643806515725185	0.771179774396897	0.0605551668689568	0.0159915028489728	0.29596992280785
RBMS1	hsa-miR-19b-3p	160274661	160274668	hsa-miR-26b-5p	160272621	160272627	neighbouring	0.643806515725185	1.05516753315337	0.0649837715142649	0.0399572928192911	0.376177604007036
SH3D19	hsa-miR-19b-3p	151122014	151122020	hsa-miR-26b-5p	151122047	151122053	neighbouring	0.643806515725185	0.986531001998514	0.0221056077888332	0.0686493987087172	0.318449066707395
SLC35E2B	hsa-miR-19b-3p	1662596	1662602	hsa-miR-26b-5p	1661801	1661807	neighbouring	0.643806515725185	1.1294347208119	0.0504760779913199	0.0434319503805344	0.29687016843818
SULF1	hsa-miR-19b-3p	69658678	69658684	hsa-miR-26b-5p	69658654	69658661	neighbouring	0.643806515725185	1.01332620772655	0.0730604013354358	0.0467632094374463	0.311914602481819
TMEM106B	hsa-miR-19b-3p	12233094	12233101	hsa-miR-26b-5p	12232176	12232183	neighbouring	0.643806515725185	1.03185358922947	0.0766060307821257	0.0402247579341322	0.344739553153397
TMEM64	hsa-miR-19b-3p	90625539	90625545	hsa-miR-26b-5p	90623705	90623711	neighbouring	0.643806515725185	0.951719086947297	0.0635794433477848	0.0475634505197042	0.313092410361717
TRERF1	hsa-miR-19b-3p	42225595	42225601	hsa-miR-26b-5p	42227061	42227068	neighbouring	0.643806515725185	1.09209074803314	0.0596224460960913	0.0392264488091523	0.339084738549545
VGLL4	hsa-miR-19b-3p	11558073	11558079	hsa-miR-26b-5p	11558098	11558105	neighbouring	0.643806515725185	1.07206599730851	0.0669206720159592	0.032829708237845	0.355810485119624
ZNF516	hsa-miR-19b-3p	76361191	76361198	hsa-miR-26b-5p	76360733	76360739	neighbouring	0.643806515725185	1.11003651305816	0.0739093876958181	0.0361273100816878	0.36678892854908
ZNF710	hsa-miR-19b-3p	90079964	90079970	hsa-miR-26b-5p	90081876	90081883	neighbouring	0.643806515725185	1.10070905348056	0.0241654711886555	0.0486007896369041	0.331194449792431
BEND4	hsa-let-7g-5p	42113345	42113351	hsa-miR-19a-3p	42113155	42113162	neighbouring	0.643711898951987	1.06146375219151	0.0434901314391216	0.0616551985098908	0.266339183252839
FBXO32	hsa-let-7g-5p	123502807	123502813	hsa-miR-19a-3p	123497998	123498005	neighbouring	0.643711898951987	0.857659498196258	0.0350965615435234	0.0635886655113301	0.307886420733183
SEMA4C	hsa-let-7g-5p	96860552	96860559	hsa-miR-19a-3p	96860568	96860575	neighbouring	0.643711898951987	1.02623591930452	0.0337976560543939	0.0696338733810188	0.29153114126877
ACVR1B	hsa-let-7i-5p	51994187	51994193	hsa-miR-199a-5p	51995730	51995737	neighbouring	0.642851727700778	1.01868884667278	0.0294443694525776	0.0824840332866613	0.318187090123787
AKIRIN1	hsa-miR-141-3p	39005840	39005846	hsa-miR-590-5p	39005877	39005883	neighbouring	0.640915559508819	0.908570696907442	0.0299486370080323	0.0447416795920185	0.280736888744382
PFKM	hsa-miR-141-3p	48145780	48145786	hsa-miR-590-5p	48145997	48146003	neighbouring	0.640915559508819	0.889789204669749	0.03687894518821	0.0822170375389611	0.260200308063428
TIAM1	hsa-miR-141-3p	31119616	31119623	hsa-miR-590-5p	31118499	31118505	neighbouring	0.640915559508819	0.941576700263955	0.0694935157273598	0.0277813295453891	0.314803482342351
ATP11A	hsa-miR-130a-3p	112883954	112883960	hsa-miR-301a-3p	112886366	112886372	neighbouring	0.640547175655962	0.941620474226458	0.0978778903971259	0.0222150899038636	0.273645417309854
IKZF5	hsa-miR-130a-3p	122991655	122991661	hsa-miR-301a-3p	122991451	122991457	neighbouring	0.640547175655962	0.957819767022911	0.122679312642891	0.00520548413853106	0.2728811600273
KLF3	hsa-miR-130a-3p	38700293	38700299	hsa-miR-301a-3p	38700306	38700313	neighbouring	0.640547175655962	0.922610947777237	0.0821428116495522	0.0267153238630007	0.262942326477938
ZNF217	hsa-miR-130a-3p	53567898	53567904	hsa-miR-301a-3p	53567633	53567639	neighbouring	0.640547175655962	0.932574598809797	0.0943092511684958	0.0225569719197268	0.276252611892978
CDK6	hsa-miR-103a-3p	92614825	92614831	hsa-miR-15a-5p	92608751	92608757	neighbouring	0.639836845297843	1.06685636866521	0.0394764251045945	0.0636753660571364	0.287584722668638
RAB11FIP2	hsa-miR-103a-3p	118005167	118005174	hsa-miR-15a-5p	118006061	118006068	neighbouring	0.639836845297843	0.936688298521073	0.0433238331096583	0.0639222811443074	0.296780362379911
AMOT	hsa-let-7d-5p	112777396	112777402	hsa-miR-15a-5p	112775604	112775610	neighbouring	0.639820808748686	0.875357166160286	0.0368694245554859	0.061215661110429	0.287483740264277
CDK6	hsa-let-7d-5p	92614280	92614286	hsa-miR-15a-5p	92608751	92608757	neighbouring	0.639820808748686	1.04519932862785	0.0195689982241258	0.0595235008661141	0.29173658785966
CGNL1	hsa-let-7d-5p	57550647	57550653	hsa-miR-15a-5p	57547923	57547929	neighbouring	0.639820808748686	0.965210239185083	0.0299711053594587	0.0689664881324639	0.306730774626362
CPD	hsa-let-7d-5p	30465448	30465454	hsa-miR-15a-5p	30465615	30465621	neighbouring	0.639820808748686	1.0909395984407	0.0254831596976762	0.0673399462392158	0.342943003185179
CPEB3	hsa-let-7d-5p	92051625	92051631	hsa-miR-15a-5p	92051516	92051523	neighbouring	0.639820808748686	1.03379521735554	0.0425985762852266	0.0520997221473776	0.304463956494766
ENTPD7	hsa-let-7d-5p	99709183	99709190	hsa-miR-15a-5p	99704723	99704729	neighbouring	0.639820808748686	1.03213218196005	0.068747471401503	0.0605633207505766	0.316154469553958
FBXO21	hsa-let-7d-5p	117142188	117142194	hsa-miR-15a-5p	117146056	117146062	neighbouring	0.639820808748686	0.942998000780888	0.0668825804535609	0.0481719238530967	0.284450022475541
INSR	hsa-let-7d-5p	7114656	7114663	hsa-miR-15a-5p	7116473	7116479	neighbouring	0.639820808748686	0.899521509440255	0.0276295278726636	0.0544520641909859	0.244467766467981
MGAT4A	hsa-let-7d-5p	98625471	98625477	hsa-miR-15a-5p	98619252	98619259	neighbouring	0.639820808748686	1.00366451218448	0.0527673170816811	0.0491071628633239	0.281375802075472
PHACTR2	hsa-let-7d-5p	143830800	143830806	hsa-miR-15a-5p	143824768	143824775	neighbouring	0.639820808748686	0.923718713765292	0.0337756398504833	0.0685507274063381	0.298921589306061
PIK3IP1	hsa-let-7d-5p	31281662	31281668	hsa-miR-15a-5p	31282816	31282822	neighbouring	0.639820808748686	0.965100363055044	0.0497189299561562	0.0389125316663492	0.256942185168852
PRKAR2A	hsa-let-7d-5p	48746900	48746907	hsa-miR-15a-5p	48751235	48751242	neighbouring	0.639820808748686	1.06203274803598	0.018094880801462	0.0576458973898152	0.346924322270742
RPS6KA3	hsa-let-7d-5p	20150960	20150966	hsa-miR-15a-5p	20155272	20155278	neighbouring	0.639820808748686	0.982260071296681	0.0391802592173758	0.086264783703869	0.299636305501439
RSPO2	hsa-let-7d-5p	107899604	107899610	hsa-miR-15a-5p	107900976	107900982	neighbouring	0.639820808748686	0.875280584511543	0.0481787507181643	0.0365162821320155	0.264220997003546
TENM2	hsa-let-7d-5p	168263257	168263263	hsa-miR-15a-5p	168264063	168264070	neighbouring	0.639820808748686	0.876359989077706	0.0423380696234582	0.0281158766902206	0.306687572778434
TMPPE	hsa-let-7d-5p	33091629	33091636	hsa-miR-15a-5p	33091722	33091728	neighbouring	0.639820808748686	0.651432055194671	0.00384340627919852	0.045218382420134	0.191263943423097
TRANK1	hsa-let-7d-5p	36827609	36827616	hsa-miR-15a-5p	36827025	36827031	neighbouring	0.639820808748686	0.99875461592568	0.0508743633663621	0.0274383607284782	0.258684490131331
ZNF697	hsa-let-7d-5p	119620465	119620471	hsa-miR-15a-5p	119622134	119622140	neighbouring	0.639820808748686	0.990578140154241	0.0364167103633676	0.0451613126983345	0.277442803576844
AHNAK	hsa-miR-30c-5p	62516450	62516456	hsa-miR-93-5p	62515973	62515980	neighbouring	0.639574260387385	0.952904371608535	0.020556260746484	0.0907281749279517	0.321876476367161
OXR1	hsa-miR-30c-5p	106752515	106752522	hsa-miR-93-5p	106752273	106752280	neighbouring	0.639574260387385	0.993043490066039	0.0646413314337255	0.0560148119433374	0.344064385736196
CDC27	hsa-miR-182-5p	47120423	47120429	hsa-miR-92a-3p	47120759	47120766	neighbouring	0.639440209409192	0.860813293941763	0.0390739355955213	0.0556508704386803	0.257477091578391
DUSP1	hsa-miR-182-5p	172768219	172768225	hsa-miR-92a-3p	172768692	172768698	neighbouring	0.639440209409192	0.947234134420571	0.0474529700582405	0.0450339140384919	0.26930176272391
FST	hsa-miR-182-5p	53485796	53485802	hsa-miR-92a-3p	53487058	53487064	neighbouring	0.639440209409192	0.870226154884207	0.0442116627517121	0.0993926698385429	0.282236042271343
INSIG1	hsa-miR-182-5p	155310052	155310058	hsa-miR-92a-3p	155309298	155309304	neighbouring	0.639440209409192	0.933202896542164	0.0459062607787672	0.0294733258428474	0.263388423020598
MORC3	hsa-miR-182-5p	36375902	36375908	hsa-miR-92a-3p	36375631	36375637	neighbouring	0.639440209409192	0.671400725174273	0.00721910750719171	0.072760192030664	0.20169261428671
PALLD	hsa-miR-182-5p	168928237	168928244	hsa-miR-92a-3p	168926841	168926848	neighbouring	0.639440209409192	0.81758692142142	0.056292151337216	0.0499687354597759	0.392959283142217
PLD1	hsa-miR-182-5p	171602731	171602738	hsa-miR-92a-3p	171600675	171600682	neighbouring	0.639440209409192	0.843497662387286	0.0157864670640487	0.0618009859883341	0.332974192453917
PLEKHG3	hsa-miR-182-5p	64744310	64744316	hsa-miR-92a-3p	64744319	64744326	neighbouring	0.639440209409192	0.891266426056315	0.0452446381132618	0.0749917091198299	0.341233381987854
PPP1R3D	hsa-miR-182-5p	59938456	59938462	hsa-miR-92a-3p	59936920	59936926	neighbouring	0.639440209409192	0.836983853616111	0.0205048116547535	0.0714351231011699	0.241616573327131
RAB23	hsa-miR-182-5p	57189744	57189750	hsa-miR-92a-3p	57190421	57190427	neighbouring	0.639440209409192	0.87941777742595	0.0324490774402456	0.121932976498131	0.331910462293277
STARD13	hsa-miR-182-5p	33103289	33103295	hsa-miR-92a-3p	33104028	33104034	neighbouring	0.639440209409192	0.867368469901473	0.0387331610810605	0.0801686445335402	0.266252715114673
VCL	hsa-miR-182-5p	74119847	74119853	hsa-miR-92a-3p	74119815	74119821	neighbouring	0.639440209409192	0.820682770248704	0.0594970003508098	0.0700341405976251	0.403649448408133
DPYSL2	hsa-miR-20a-5p	26657573	26657579	hsa-miR-30d-5p	26657373	26657380	neighbouring	0.639224181021783	0.82091918905765	0.11165592032884	0.0211466821924394	0.293173137289658
PTGFRN	hsa-miR-20a-5p	116987167	116987173	hsa-miR-30d-5p	116987136	116987142	neighbouring	0.639224181021783	0.825885746587256	0.108203660844625	0.012190642976714	0.321655521124362
SLC26A4	hsa-miR-493-5p	107717723	107717729	hsa-miR-495-3p	107717649	107717655	neighbouring	0.638004947885789	1.08028412838388	0.0602572078583617	0.0341621980592094	0.258405477185354
IGF1R	hsa-let-7i-5p	98957541	98957547	hsa-miR-98-5p	98960061	98960068	neighbouring	0.637083828631099	0.872346976363616	0.115133258529323	0.00606724623078583	0.227102354316658
ZBTB16	hsa-let-7i-5p	114251870	114251876	hsa-miR-98-5p	114252444	114252450	neighbouring	0.637083828631099	0.871274830380202	0.101048180575628	0.00432869105506109	0.223212194106397
ADAMTS9	hsa-miR-30b-5p	64516772	64516778	hsa-miR-92a-3p	64517070	64517076	neighbouring	0.636643279821787	0.884794764087135	0.0372179182292619	0.0382529927279108	0.270928956751914
BMP7	hsa-miR-30b-5p	57170337	57170343	hsa-miR-92a-3p	57168775	57168781	neighbouring	0.636643279821787	0.993463731604143	0.0320295684919542	0.039171437033296	0.323219997810225
FBXL17	hsa-miR-30b-5p	107860551	107860558	hsa-miR-92a-3p	107859049	107859055	neighbouring	0.636643279821787	0.835421017304805	0.0554547691372196	0.0239386286163235	0.2786674676274
GLCE	hsa-miR-30b-5p	69271558	69271564	hsa-miR-92a-3p	69271981	69271987	neighbouring	0.636643279821787	0.840034007695489	0.0545181309932923	0.0234919317550267	0.339402561241347
GRHL1	hsa-miR-30b-5p	10001234	10001240	hsa-miR-92a-3p	10001366	10001373	neighbouring	0.636643279821787	1.00017371487729	0.0237592550352154	0.0850134180952235	0.30406344877924
ITGA8	hsa-miR-30b-5p	15515628	15515635	hsa-miR-92a-3p	15515662	15515669	neighbouring	0.636643279821787	0.985973959679678	0.0301355645071172	0.105074909725413	0.307119271115888
LHFPL2	hsa-miR-30b-5p	78487687	78487694	hsa-miR-92a-3p	78486046	78486053	neighbouring	0.636643279821787	0.889604728599693	0.0349844370406253	0.0887510812258971	0.318187844176739
NOTCH1	hsa-miR-30b-5p	136494545	136494551	hsa-miR-92a-3p	136494463	136494469	neighbouring	0.636643279821787	0.989693568936694	0.0429721537496475	0.0312837088679112	0.350969076719341
PCDH10	hsa-miR-30b-5p	133190412	133190419	hsa-miR-92a-3p	133190524	133190530	neighbouring	0.636643279821787	0.993233428416365	0.031012734491964	0.0647608829005224	0.357924941587325
RAB23	hsa-miR-30b-5p	57189307	57189314	hsa-miR-92a-3p	57190421	57190427	neighbouring	0.636643279821787	0.948052407642114	0.0445778777268239	0.0738625147687263	0.379980924022681
RABGAP1L	hsa-miR-30b-5p	174995112	174995118	hsa-miR-92a-3p	174995082	174995088	neighbouring	0.636643279821787	0.791211088027216	0.0153135967688373	0.0551953647731928	0.292557458342412
RGL1	hsa-miR-30b-5p	183928462	183928468	hsa-miR-92a-3p	183927295	183927301	neighbouring	0.636643279821787	0.97658296914038	0.0221473220279119	0.0986726226661517	0.360842671177226
SSBP2	hsa-miR-30b-5p	81420099	81420105	hsa-miR-92a-3p	81419730	81419736	neighbouring	0.636643279821787	0.876616536665774	0.034486940122254	0.0721231050013563	0.299234490113567
S1PR1	hsa-miR-423-5p	101240443	101240449	hsa-miR-92a-3p	101241389	101241395	neighbouring	0.635929482783791	1.08579254569215	0.0614436157422314	0.0326478152403217	0.352039197236706
HMGCR	hsa-miR-495-3p	75362043	75362049	hsa-miR-655-3p	75361721	75361727	neighbouring	0.635472720432187	1.09911852618428	0.0295866355164007	0.0737108151963428	0.298339473017287
HSPA13	hsa-miR-495-3p	14371122	14371128	hsa-miR-655-3p	14373241	14373247	neighbouring	0.635472720432187	1.06551939927827	0.0179220072933378	0.053547843307684	0.293469042185936
ZNF827	hsa-miR-495-3p	145758130	145758136	hsa-miR-655-3p	145759882	145759889	neighbouring	0.635472720432187	1.1240922925857	0.0236462945999043	0.0646731649082111	0.337539698204906
APPBP2	hsa-let-7d-5p	60446225	60446231	hsa-miR-141-3p	60446977	60446983	neighbouring	0.634318295291254	0.905367483671616	0.0415733637992627	0.0354703024322539	0.268152488884692
DPYSL3	hsa-let-7d-5p	147392094	147392100	hsa-miR-141-3p	147393338	147393344	neighbouring	0.634318295291254	0.893567280601191	0.0166730932308174	0.10508041861625	0.34527524331668
DUSP1	hsa-let-7d-5p	172768323	172768329	hsa-miR-141-3p	172768240	172768246	neighbouring	0.634318295291254	0.97216034574268	0.0859637971712341	0.0227782308895532	0.283269897271726
MEIS2	hsa-let-7d-5p	36891258	36891264	hsa-miR-141-3p	36889247	36889253	neighbouring	0.634318295291254	1.01171984388843	0.0337021192274531	0.0882476755860009	0.37459923330923
PGRMC1	hsa-let-7d-5p	119243696	119243702	hsa-miR-141-3p	119243716	119243722	neighbouring	0.634318295291254	0.93049235877575	0.0232439683982264	0.064570858310268	0.327834686341625
SLC30A1	hsa-let-7d-5p	211571682	211571689	hsa-miR-141-3p	211572267	211572274	neighbouring	0.634318295291254	0.909818853436014	0.105256170128797	0.0316439441666327	0.241204520453216
SREK1IP1	hsa-let-7d-5p	64723561	64723567	hsa-miR-141-3p	64723134	64723141	neighbouring	0.634318295291254	0.923080105163217	0.0339149413780956	0.0457256615580518	0.321336932789252
TNFAIP3	hsa-let-7d-5p	137882608	137882614	hsa-miR-141-3p	137883073	137883079	neighbouring	0.634318295291254	0.956365516801021	0.0287241886219614	0.0913512335769433	0.278030874911043
ZNF516	hsa-let-7d-5p	76359759	76359765	hsa-miR-141-3p	76359711	76359717	neighbouring	0.634318295291254	1.01601760331588	0.0218424393766845	0.110952682107036	0.354918989312251
FZD3	hsa-let-7d-5p	28564884	28564891	hsa-let-7g-5p	28566534	28566541	neighbouring	0.633973370218328	0.932684330987771	0.0470949579771333	0.0330899719978894	0.2884733665701
SMC1A	hsa-let-7d-5p	53379158	53379165	hsa-let-7g-5p	53375516	53375523	neighbouring	0.633973370218328	0.971950361080219	0.0492671226445022	0.046205639569375	0.325029025678177
UGGT1	hsa-let-7d-5p	128189941	128189947	hsa-let-7g-5p	128190123	128190129	neighbouring	0.633973370218328	1.08781012924105	0.0511429307644677	0.0337782091290055	0.325273280308499
VANGL2	hsa-let-7d-5p	160427230	160427236	hsa-let-7g-5p	160427968	160427974	neighbouring	0.633973370218328	1.12081232001056	0.0596808834596409	0.0563877239123311	0.3557493078734
DNAJC15	hsa-miR-30d-5p	43113742	43113749	hsa-miR-93-5p	43109183	43109190	neighbouring	0.633968890542977	0.909994527894869	0.0355461544452165	0.0912054879724831	0.288478207778995
DPYSL2	hsa-miR-30d-5p	26657373	26657380	hsa-miR-93-5p	26657573	26657579	neighbouring	0.633968890542977	0.849350254194834	0.0180684003770057	0.0873477215948881	0.296251419105092
ABHD2	hsa-miR-106b-5p	89196895	89196901	hsa-miR-26b-5p	89196873	89196880	neighbouring	0.633762182872753	1.0308868245978	0.0438426324166133	0.0259130315416594	0.277131459561171
ATP1A2	hsa-miR-106b-5p	160143412	160143419	hsa-miR-26b-5p	160143550	160143557	neighbouring	0.633762182872753	0.952913053288837	0.0672627366533315	0.012122978653049	0.331058205303475
EPHA5	hsa-miR-106b-5p	65324070	65324076	hsa-miR-26b-5p	65323740	65323747	neighbouring	0.633762182872753	0.972998276822715	0.0640920943327108	0.0205399219942633	0.291142129295382
GALNT10	hsa-miR-106b-5p	154420416	154420423	hsa-miR-26b-5p	154418515	154418522	neighbouring	0.633762182872753	0.931755902155549	0.0937350982641905	0.0132645931616981	0.271556799741572
ITGB8	hsa-miR-106b-5p	20410228	20410235	hsa-miR-26b-5p	20412736	20412743	neighbouring	0.633762182872753	1.01201406760323	0.0705726620323687	0.0380967730517118	0.35217815741907
MCC	hsa-miR-106b-5p	113022674	113022680	hsa-miR-26b-5p	113022428	113022434	neighbouring	0.633762182872753	1.07424465667223	0.0677523184603604	0.0561204227596215	0.380380717961067
NTN4	hsa-miR-106b-5p	95658566	95658573	hsa-miR-26b-5p	95657957	95657964	neighbouring	0.633762182872753	1.08278242784124	0.0520736461989051	0.032940210245422	0.337273482399376
PFKFB3	hsa-miR-106b-5p	6233756	6233762	hsa-miR-26b-5p	6235257	6235264	neighbouring	0.633762182872753	1.00329099886653	0.0442345084811697	0.0374068164287575	0.281808431712579
SLC33A1	hsa-miR-106b-5p	155827152	155827159	hsa-miR-26b-5p	155826547	155826554	neighbouring	0.633762182872753	0.935790435082117	0.0300870558936331	0.0691175624806263	0.271653973098193
VLDLR	hsa-miR-106b-5p	2654137	2654143	hsa-miR-26b-5p	2654010	2654016	neighbouring	0.633762182872753	1.05110876377554	0.0630940269515355	0.0307558241654416	0.292068447744042
HIF3A	hsa-let-7d-5p	46339762	46339769	hsa-miR-210-3p	46339694	46339700	neighbouring	0.633610989390266	0.934146138615121	0.054608619112995	0.0919387377827595	0.261418879594228
SCARA3	hsa-let-7d-5p	27671939	27671945	hsa-miR-210-3p	27671590	27671596	neighbouring	0.633610989390266	1.0859462883759	0.0309293891468558	0.0812746596317953	0.329404653942592
KLF3	hsa-miR-301a-3p	38700293	38700299	hsa-miR-324-5p	38697501	38697507	neighbouring	0.632983269600829	0.97713430951125	0.0191875312251759	0.0563017912629297	0.270470119115764
AKT3	hsa-miR-106a-5p	243504101	243504107	hsa-miR-15a-5p	243505007	243505014	neighbouring	0.632706396386187	0.827168413808034	0.0302964720437372	0.0252792119525197	0.237062479710358
APP	hsa-miR-106a-5p	25880954	25880960	hsa-miR-15a-5p	25881120	25881126	neighbouring	0.632706396386187	1.05524760660869	0.032280553685416	0.0463652268625128	0.297778796666686
CRIM1	hsa-miR-106a-5p	36550372	36550378	hsa-miR-15a-5p	36549374	36549380	neighbouring	0.632706396386187	1.05406054978883	0.0562621006565492	0.0294035484614207	0.339118701144967
FBXO21	hsa-miR-106a-5p	117144007	117144014	hsa-miR-15a-5p	117146056	117146062	neighbouring	0.632706396386187	1.02794112273926	0.0767498655588399	0.0217302333015875	0.31089171302705
IPO7	hsa-miR-106a-5p	9445798	9445804	hsa-miR-15a-5p	9446012	9446019	neighbouring	0.632706396386187	0.909224967924577	0.0567866104173059	0.0752155049848878	0.288244097360283
KIF1B	hsa-miR-106a-5p	10376719	10376725	hsa-miR-15a-5p	10379133	10379139	neighbouring	0.632706396386187	1.12570536917537	0.0456810914950131	0.0348061710524747	0.346053182359046
RAB11FIP1	hsa-miR-106a-5p	37860851	37860858	hsa-miR-15a-5p	37860161	37860168	neighbouring	0.632706396386187	1.12535460447915	0.0629023297590508	0.0343470575168062	0.341034748906921
TBC1D9	hsa-miR-106a-5p	140621136	140621142	hsa-miR-15a-5p	140620888	140620894	neighbouring	0.632706396386187	1.16843259333805	0.0534788722242571	0.0591434238873184	0.317492161920781
ZBTB33	hsa-miR-106a-5p	120255800	120255807	hsa-miR-15a-5p	120257542	120257548	neighbouring	0.632706396386187	1.10600455497954	0.0381880302364371	0.040939775682136	0.300219916402793
AKIRIN1	hsa-miR-141-3p	39005840	39005846	hsa-miR-30b-5p	39005886	39005892	neighbouring	0.632279093339511	0.865062044516046	0.0240538288669898	0.0479884473287291	0.286631696885425
AMOTL1	hsa-miR-141-3p	94872082	94872088	hsa-miR-30b-5p	94876107	94876114	neighbouring	0.632279093339511	0.935317005520539	0.0310349491421811	0.069633479491553	0.261546564347954
ATP2A2	hsa-miR-141-3p	110346735	110346741	hsa-miR-30b-5p	110347096	110347103	neighbouring	0.632279093339511	0.800029107874045	0.0309543955631161	0.0646420865903706	0.353204151469448
B3GNT5	hsa-miR-141-3p	183273213	183273220	hsa-miR-30b-5p	183272505	183272512	neighbouring	0.632279093339511	0.899986857066465	0.0586735273801826	0.0417305414571653	0.263579746326627
BBX	hsa-miR-141-3p	107809625	107809631	hsa-miR-30b-5p	107806983	107806989	neighbouring	0.632279093339511	0.897650531178604	0.0377729724285231	0.0708670797732066	0.360813644541245
C21orf91	hsa-miR-141-3p	17791429	17791436	hsa-miR-30b-5p	17790346	17790353	neighbouring	0.632279093339511	0.913423776814653	0.0627781325999132	0.0393169242375626	0.309594351187244
CALU	hsa-miR-141-3p	128770331	128770337	hsa-miR-30b-5p	128771464	128771471	neighbouring	0.632279093339511	0.901647832808934	0.0363816453322005	0.0669937012858072	0.312147477170914
CERS6	hsa-miR-141-3p	168770979	168770986	hsa-miR-30b-5p	168773369	168773376	neighbouring	0.632279093339511	0.936881664398112	0.0316358728450316	0.0846928807892377	0.27264034650751
CHD9	hsa-miR-141-3p	53324966	53324972	hsa-miR-30b-5p	53325504	53325510	neighbouring	0.632279093339511	0.851155366459977	0.0325418072588537	0.0720952715271777	0.294619048060913
DNAJC13	hsa-miR-141-3p	132538388	132538395	hsa-miR-30b-5p	132538546	132538553	neighbouring	0.632279093339511	0.916680684024222	0.0286460832956444	0.0636197543243116	0.342095772568395
DSTYK	hsa-miR-141-3p	205142800	205142807	hsa-miR-30b-5p	205146962	205146969	neighbouring	0.632279093339511	0.858152351541094	0.0347292226328753	0.0635582712912113	0.297676370228045
ELK3	hsa-miR-141-3p	96269668	96269675	hsa-miR-30b-5p	96267896	96267903	neighbouring	0.632279093339511	0.997977199732162	0.0600738755404733	0.0403683158538704	0.324378412679218
ENAH	hsa-miR-141-3p	225495449	225495455	hsa-miR-30b-5p	225494698	225494704	neighbouring	0.632279093339511	0.977317216712727	0.0379981946380665	0.0689015203294909	0.305044488083195
FAM160B1	hsa-miR-141-3p	114864544	114864551	hsa-miR-30b-5p	114862496	114862503	neighbouring	0.632279093339511	0.845305001484287	0.0310294407899231	0.0450769539419867	0.248500119926233
FRMD6	hsa-miR-141-3p	51729692	51729699	hsa-miR-30b-5p	51729543	51729549	neighbouring	0.632279093339511	0.902545565893032	0.0985695621390932	0.0372214968711327	0.387520532122678
GCNT2	hsa-miR-141-3p	10628178	10628185	hsa-miR-30b-5p	10629180	10629187	neighbouring	0.632279093339511	0.998736219060038	0.0636482716389069	0.0595192916207286	0.297410170507086
GNA13	hsa-miR-141-3p	65010797	65010804	hsa-miR-30b-5p	65014174	65014180	neighbouring	0.632279093339511	0.923046598076027	0.0502024794123051	0.0594908865746203	0.353607098458155
IDE	hsa-miR-141-3p	92453698	92453704	hsa-miR-30b-5p	92452266	92452273	neighbouring	0.632279093339511	0.972983145571165	0.0500526705001615	0.0900594262582541	0.286314676558833
KCTD20	hsa-miR-141-3p	36489905	36489912	hsa-miR-30b-5p	36491086	36491092	neighbouring	0.632279093339511	0.927421659413738	0.0505420625426041	0.0544312408318835	0.304477272007215
KMT2A	hsa-miR-141-3p	118526621	118526628	hsa-miR-30b-5p	118523536	118523543	neighbouring	0.632279093339511	0.777970808381182	0.0313323139304291	0.0638030973520136	0.234062868934455
KMT2C	hsa-miR-141-3p	152134995	152135001	hsa-miR-30b-5p	152135417	152135424	neighbouring	0.632279093339511	0.821078121514269	0.0155138200395143	0.0478694124696139	0.237413138903953
KPNA3	hsa-miR-141-3p	49699465	49699471	hsa-miR-30b-5p	49700751	49700757	neighbouring	0.632279093339511	0.796868083873082	0.120729259846612	0.0230067605534233	0.364584648892533
LYSMD3	hsa-miR-141-3p	90517049	90517055	hsa-miR-30b-5p	90516933	90516940	neighbouring	0.632279093339511	0.819044697471179	0.0343201938910688	0.0369201850557427	0.271195787669262
MBNL1	hsa-miR-141-3p	152463071	152463078	hsa-miR-30b-5p	152462806	152462812	neighbouring	0.632279093339511	0.834937850396193	0.0837982155928037	0.0345003491008303	0.331004698370168
MEIS2	hsa-miR-141-3p	36889247	36889253	hsa-miR-30b-5p	36891262	36891268	neighbouring	0.632279093339511	1.00113050264494	0.106388931662588	0.0139740430295291	0.356457977232642
MIB1	hsa-miR-141-3p	21865684	21865691	hsa-miR-30b-5p	21866036	21866043	neighbouring	0.632279093339511	0.867225908110751	0.0365492841856391	0.0513022634582369	0.305026493716383
MSANTD4	hsa-miR-141-3p	106009423	106009429	hsa-miR-30b-5p	106009267	106009273	neighbouring	0.632279093339511	0.879686664108503	0.0556805885265972	0.0540040849905161	0.336231395432186
MYO5A	hsa-miR-141-3p	52312760	52312766	hsa-miR-30b-5p	52312987	52312994	neighbouring	0.632279093339511	0.997915753119045	0.0319084713376092	0.084171172280717	0.273996916436851
NCOA3	hsa-miR-141-3p	47654358	47654364	hsa-miR-30b-5p	47656724	47656730	neighbouring	0.632279093339511	0.945154339512949	0.0552538782866555	0.0396627226603501	0.314537694749267
NR3C1	hsa-miR-141-3p	143279458	143279465	hsa-miR-30b-5p	143281423	143281429	neighbouring	0.632279093339511	0.879137368493547	0.0564152827857793	0.0651188525123764	0.373532427979061
PDS5B	hsa-miR-141-3p	32775456	32775462	hsa-miR-30b-5p	32775588	32775594	neighbouring	0.632279093339511	0.810459048159882	0.0391488812476265	0.0649336773445338	0.266697322436016
PEAK1	hsa-miR-141-3p	77113178	77113185	hsa-miR-30b-5p	77112604	77112610	neighbouring	0.632279093339511	0.78293770206788	0.0897916301590438	0.0285523353892232	0.322947220474289
PLXNC1	hsa-miR-141-3p	94305861	94305867	hsa-miR-30b-5p	94305530	94305537	neighbouring	0.632279093339511	0.845296606079088	0.0546164073943184	0.0428790839951282	0.258563357615703
PPP2R5E	hsa-miR-141-3p	63374953	63374959	hsa-miR-30b-5p	63375425	63375431	neighbouring	0.632279093339511	0.97326898147343	0.042353378634021	0.037974698572144	0.317175035913322
PRKAR1A	hsa-miR-141-3p	68530694	68530701	hsa-miR-30b-5p	68532417	68532423	neighbouring	0.632279093339511	0.774575653582468	0.0352309155111816	0.05588804210506	0.313743922723625
PXK	hsa-miR-141-3p	58425932	58425938	hsa-miR-30b-5p	58424970	58424977	neighbouring	0.632279093339511	0.815311999516474	0.0611779936474783	0.0379243014567056	0.289132696692089
RAP2C	hsa-miR-141-3p	132205080	132205086	hsa-miR-30b-5p	132205093	132205099	neighbouring	0.632279093339511	0.788604179869731	0.0367414153496366	0.0567341656254507	0.280145501177946
RARB	hsa-miR-141-3p	25597466	25597473	hsa-miR-30b-5p	25597480	25597486	neighbouring	0.632279093339511	1.00359845133451	0.0680633180057871	0.0541986155363268	0.353054002753623
RUNX1	hsa-miR-141-3p	34790342	34790348	hsa-miR-30b-5p	34791173	34791180	neighbouring	0.632279093339511	0.933916119775983	0.0543552834312817	0.0403101708996751	0.286867142931819
SNX18	hsa-miR-141-3p	54544501	54544508	hsa-miR-30b-5p	54543855	54543862	neighbouring	0.632279093339511	0.901748008791509	0.0198241957706908	0.0772879279251144	0.330795184578196
SP4	hsa-miR-141-3p	21514101	21514108	hsa-miR-30b-5p	21513194	21513201	neighbouring	0.632279093339511	0.93645438162211	0.0427098984889206	0.0682993588712973	0.286810013581562
STX7	hsa-miR-141-3p	132446175	132446181	hsa-miR-30b-5p	132455409	132455415	neighbouring	0.632279093339511	0.834546437542881	0.042820280948939	0.0425925410987865	0.293194642134088
TENM3	hsa-miR-141-3p	182800702	182800708	hsa-miR-30b-5p	182800546	182800553	neighbouring	0.632279093339511	0.844571102586984	0.0949379732759004	0.0114523600748127	0.296696307529891
TRIM23	hsa-miR-141-3p	65590651	65590657	hsa-miR-30b-5p	65590667	65590673	neighbouring	0.632279093339511	0.89204638894754	0.0319582642543655	0.0505052851775166	0.303955256864512
TTC28	hsa-miR-141-3p	27978197	27978204	hsa-miR-30b-5p	27981956	27981962	neighbouring	0.632279093339511	0.845290957553115	0.0974585435108976	0.0270163817060979	0.323157340948251
TTLL7	hsa-miR-141-3p	83869583	83869590	hsa-miR-30b-5p	83869702	83869709	neighbouring	0.632279093339511	1.02675515720465	0.0539333351768764	0.044992872689151	0.318143700060499
ZEB2	hsa-miR-141-3p	144389236	144389243	hsa-miR-30b-5p	144388599	144388605	neighbouring	0.632279093339511	0.787572358094489	0.0966476532493343	0.0442801760117672	0.283624878531836
SOWAHA	hsa-let-7i-5p	132815904	132815910	hsa-miR-181a-5p	132815970	132815977	neighbouring	0.632132087860962	0.93031834333452	0.0720143713987521	0.0385747882755788	0.259222711536371
DYRK1A	hsa-let-7g-5p	37514436	37514442	hsa-miR-20a-5p	37513876	37513882	neighbouring	0.631878450405794	0.855222320846747	0.0347493109663055	0.0527601714831094	0.243601014538654
ELK4	hsa-let-7g-5p	205613984	205613990	hsa-miR-20a-5p	205614414	205614420	neighbouring	0.631878450405794	0.991699550524183	0.0366150677498934	0.0368195595208322	0.30083246478577
NCOR1	hsa-let-7g-5p	16031516	16031522	hsa-miR-20a-5p	16030906	16030913	neighbouring	0.631878450405794	1.02236631576062	0.0268727912600233	0.0571506825104247	0.285756764186172
PDPR	hsa-let-7g-5p	70157433	70157440	hsa-miR-20a-5p	70159492	70159499	neighbouring	0.631878450405794	1.16618030301646	0.0448491649633092	0.0614270862571236	0.342282447019921
RB1	hsa-let-7g-5p	48480757	48480763	hsa-miR-20a-5p	48480954	48480960	neighbouring	0.631878450405794	1.0148115968051	0.0417090943594611	0.0867564124620803	0.302734997292563
XRN1	hsa-let-7g-5p	142311285	142311291	hsa-miR-20a-5p	142311362	142311368	neighbouring	0.631878450405794	0.942005053677152	0.0324514372987635	0.0641581325779051	0.251885850489244
FOSL2	hsa-miR-19a-3p	28417157	28417163	hsa-miR-30e-5p	28416379	28416386	neighbouring	0.631608373937691	1.01318626505661	0.065312974518744	0.0208621376081068	0.299833032464254
GSKIP	hsa-miR-19a-3p	96386018	96386025	hsa-miR-30e-5p	96386522	96386529	neighbouring	0.631608373937691	0.917099942454377	0.0573004366080533	0.036197345260553	0.255437377275641
ACER2	hsa-let-7g-5p	19451452	19451458	hsa-miR-96-5p	19451515	19451521	neighbouring	0.63052962320906	1.09120973473303	0.0551087507528836	0.0636228697988282	0.284526086624748
EPHA3	hsa-let-7g-5p	89479963	89479969	hsa-miR-96-5p	89480214	89480221	neighbouring	0.63052962320906	1.09839621292761	0.0151959777589218	0.0979693928099744	0.337165880864896
FBXO32	hsa-let-7g-5p	123502807	123502813	hsa-miR-96-5p	123498189	123498195	neighbouring	0.63052962320906	0.783064939227815	0.0333997694643884	0.118875703145675	0.309583212812318
INPP5A	hsa-let-7g-5p	132782206	132782212	hsa-miR-96-5p	132782952	132782958	neighbouring	0.63052962320906	0.924082596137028	0.0262602053906452	0.0410272016241017	0.275862485736556
LDB1	hsa-let-7g-5p	102107513	102107519	hsa-miR-96-5p	102107936	102107942	neighbouring	0.63052962320906	0.937324917322731	0.0535957221325505	0.0385836716601638	0.26233572872421
MEF2D	hsa-let-7g-5p	156466415	156466421	hsa-miR-96-5p	156464536	156464542	neighbouring	0.63052962320906	1.07489202327195	0.0498413755671126	0.0312918632362201	0.333357038702124
PDZD8	hsa-let-7g-5p	117279342	117279349	hsa-miR-96-5p	117282707	117282713	neighbouring	0.63052962320906	0.99925822592526	0.0409063744487359	0.0580795706834263	0.295532482758154
PKN2	hsa-let-7g-5p	88834676	88834682	hsa-miR-96-5p	88834109	88834115	neighbouring	0.63052962320906	1.02010637747907	0.0240061818767476	0.0630486521039446	0.291338001999944
PTAR1	hsa-let-7g-5p	69717409	69717415	hsa-miR-96-5p	69717391	69717397	neighbouring	0.63052962320906	0.976295527747308	0.0316652879532249	0.0464097674223794	0.247395975807585
RALB	hsa-let-7g-5p	120294264	120294270	hsa-miR-96-5p	120294555	120294562	neighbouring	0.63052962320906	0.952532672004896	0.0183261288294705	0.0699883295785851	0.314816781791248
RDX	hsa-let-7g-5p	110230888	110230895	hsa-miR-96-5p	110231771	110231777	neighbouring	0.63052962320906	0.928294706882199	0.0333449739547423	0.0800718090478104	0.273338279218386
SAP30L	hsa-let-7g-5p	154459350	154459356	hsa-miR-96-5p	154460878	154460884	neighbouring	0.63052962320906	1.03853420359895	0.0429522118732815	0.0453465225247201	0.287188475834941
VANGL2	hsa-let-7g-5p	160427230	160427236	hsa-miR-96-5p	160425839	160425846	neighbouring	0.63052962320906	1.13410156025734	0.0533986002160398	0.0678746918545723	0.358738431569691
LYVE1	hsa-let-7d-5p	10558892	10558898	hsa-miR-339-5p	10558474	10558480	neighbouring	0.629898437863886	0.678408159765265	0.050957954705829	0.021686883262666	0.215756438176092
LRRN1	hsa-miR-214-5p	3847431	3847437	hsa-miR-218-5p	3846824	3846830	neighbouring	0.629780769683328	0.978424702855221	0.0285951144525286	0.0880653659758323	0.318657191484308
FRY	hsa-miR-15b-5p	32296079	32296085	hsa-miR-25-3p	32295816	32295822	neighbouring	0.62946798852628	0.957180337258171	0.0310399204182972	0.0790112972903032	0.311978574140765
MYLK	hsa-miR-15b-5p	123612643	123612650	hsa-miR-25-3p	123612723	123612729	neighbouring	0.62946798852628	0.920674766054457	0.0437024068378527	0.0868477230892493	0.424354182860669
NSG1	hsa-miR-15b-5p	4417566	4417572	hsa-miR-25-3p	4417543	4417549	neighbouring	0.62946798852628	0.843407851313979	0.0258104860176488	0.050718846583013	0.258369995489109
PRSS12	hsa-miR-15b-5p	118281793	118281799	hsa-miR-25-3p	118280296	118280303	neighbouring	0.62946798852628	0.801848417774552	0.0222115965943719	0.0582346291491896	0.277122427099096
SEMA6D	hsa-miR-15b-5p	47772616	47772623	hsa-miR-25-3p	47772965	47772971	neighbouring	0.62946798852628	0.796645497322262	0.0128113436424951	0.1046876953718	0.342086190792004
SLC24A3	hsa-miR-15b-5p	19721434	19721440	hsa-miR-25-3p	19721180	19721187	neighbouring	0.62946798852628	0.947930533647851	0.0568888076498057	0.0904274480538849	0.376440791569454
SYNDIG1	hsa-miR-15b-5p	24666473	24666479	hsa-miR-25-3p	24665882	24665889	neighbouring	0.62946798852628	0.896100898432069	0.0361010991223197	0.0754468820776584	0.285143228959972
ADAMTS5	hsa-miR-148a-3p	26923881	26923887	hsa-miR-20a-5p	26923636	26923642	neighbouring	0.628621035530357	0.768005065173929	0.0394331480653398	0.0551098418142879	0.356449845170204
ATXN1	hsa-miR-148a-3p	16305645	16305652	hsa-miR-20a-5p	16305187	16305193	neighbouring	0.628621035530357	0.825647079194409	0.014147018524427	0.0640350618451253	0.272680814695249
COL4A1	hsa-miR-148a-3p	110150090	110150097	hsa-miR-20a-5p	110150134	110150140	neighbouring	0.628621035530357	0.8890390516976	0.0586020591337659	0.0544447478838749	0.299096728561905
FMNL3	hsa-miR-148a-3p	49644550	49644556	hsa-miR-20a-5p	49645614	49645620	neighbouring	0.628621035530357	0.839318970781385	0.0220129358716315	0.0622933402727051	0.246370486146575
PTPRD	hsa-miR-148a-3p	8314845	8314851	hsa-miR-20a-5p	8315674	8315680	neighbouring	0.628621035530357	0.825317980222736	0.0206686816452835	0.0526501343463628	0.275454005605488
S1PR1	hsa-miR-148a-3p	101240324	101240330	hsa-miR-20a-5p	101241055	101241061	neighbouring	0.628621035530357	1.01528299829264	0.0572778619793329	0.0692333017104924	0.309837084645194
SULF1	hsa-miR-148a-3p	69658680	69658686	hsa-miR-20a-5p	69659792	69659798	neighbouring	0.628621035530357	0.936629913015964	0.0275078513862257	0.044391314860967	0.309136938965708
TRPS1	hsa-miR-148a-3p	115412599	115412605	hsa-miR-20a-5p	115409125	115409131	neighbouring	0.628621035530357	0.73927457376062	0.0222721011628183	0.0745050734499119	0.235338290527075
ATP11A	hsa-miR-19a-3p	112883953	112883959	hsa-miR-301a-3p	112886366	112886372	neighbouring	0.628494157377763	1.03191195745011	0.120475059223824	0.0231065543049757	0.272753952908742
ATXN1	hsa-miR-19a-3p	16304793	16304800	hsa-miR-301a-3p	16299393	16299400	neighbouring	0.628494157377763	0.843729669664253	0.11512134291304	0.0210006975845116	0.226339823891033
ITPKB	hsa-miR-19a-3p	226632077	226632083	hsa-miR-301a-3p	226634556	226634562	neighbouring	0.628494157377763	0.904197752076673	0.100932651681231	0.0128867425019652	0.241928615754221
SPOCK1	hsa-miR-19a-3p	136978621	136978628	hsa-miR-301a-3p	136977828	136977835	neighbouring	0.628494157377763	0.986749007529745	0.0568920066147108	0.0203885746202353	0.266995753304373
ATP11A	hsa-miR-106a-5p	112884071	112884077	hsa-miR-19a-3p	112883953	112883959	neighbouring	0.628403624007549	1.13992157065326	0.0439937943018766	0.0954497945139895	0.297779217618576
BICC1	hsa-miR-106a-5p	58829375	58829382	hsa-miR-19a-3p	58830593	58830600	neighbouring	0.628403624007549	1.11545670366117	0.0268597746278418	0.0543883434437351	0.350230476713489
ENPP5	hsa-miR-106a-5p	46160996	46161003	hsa-miR-19a-3p	46161026	46161032	neighbouring	0.628403624007549	1.00407645944035	0.0392296657646651	0.0592443943757111	0.323533815330885
F3	hsa-miR-106a-5p	94529556	94529563	hsa-miR-19a-3p	94530205	94530212	neighbouring	0.628403624007549	1.13642909835319	0.037224022063578	0.0819325800143951	0.341955181465812
FEM1C	hsa-miR-106a-5p	115522838	115522845	hsa-miR-19a-3p	115520912	115520918	neighbouring	0.628403624007549	1.0365473517362	0.0374363462238923	0.0540373458360253	0.343523871809256
MIER3	hsa-miR-106a-5p	56921000	56921006	hsa-miR-19a-3p	56921773	56921779	neighbouring	0.628403624007549	1.09206674462124	0.0552351831435751	0.0391799767600731	0.326867508628751
MYCL	hsa-miR-106a-5p	39896818	39896824	hsa-miR-19a-3p	39897289	39897296	neighbouring	0.628403624007549	1.1599904043626	0.0360302066972581	0.0645521387646463	0.350479117140223
PDE3B	hsa-miR-106a-5p	14869832	14869838	hsa-miR-19a-3p	14871372	14871378	neighbouring	0.628403624007549	1.12943290559203	0.0795736489489274	0.046775479996815	0.312406509337372
PHIP	hsa-miR-106a-5p	78939365	78939371	hsa-miR-19a-3p	78939385	78939391	neighbouring	0.628403624007549	0.998033877985519	0.0495805911463045	0.0376371467491733	0.319339381662714
SOCS6	hsa-miR-106a-5p	70326299	70326305	hsa-miR-19a-3p	70330114	70330120	neighbouring	0.628403624007549	1.13935491420761	0.0533655299120381	0.0446558720096268	0.326887534599472
SORL1	hsa-miR-106a-5p	121629642	121629648	hsa-miR-19a-3p	121633601	121633607	neighbouring	0.628403624007549	1.07674797899841	0.0821052965013014	0.039629123131298	0.384931090951943
SRGAP3	hsa-miR-106a-5p	8984252	8984258	hsa-miR-19a-3p	8982473	8982479	neighbouring	0.628403624007549	1.07212124135396	0.0653762724941563	0.0572350769437723	0.28717804482067
SP8	hsa-miR-532-5p	20782615	20782621	hsa-miR-93-5p	20782749	20782755	neighbouring	0.628143742910838	1.23209747568119	0.0440547333573559	0.0559840989034971	0.340379565664
PDE3B	hsa-miR-214-5p	14869775	14869781	hsa-miR-27b-3p	14869788	14869794	neighbouring	0.6278475478975	1.05766158508529	0.0199252636172604	0.0844779571913447	0.316484810584961
ARHGEF12	hsa-miR-199a-3p	120486136	120486143	hsa-miR-362-5p	120485522	120485528	neighbouring	0.62727079153922	0.989310748358514	0.04476571610912	0.0417708467382334	0.262155128850413
TNFAIP3	hsa-let-7d-5p	137882608	137882614	hsa-miR-18a-5p	137881993	137881999	neighbouring	0.6263429919281	1.02231043530289	0.0594347551894431	0.0167513656528852	0.247320308343561
CPEB2	hsa-let-7g-5p	15066912	15066918	hsa-miR-454-3p	15067147	15067153	neighbouring	0.626243641442649	1.01792422000412	0.0561121543206102	0.0490411231790269	0.311359636493572
CPEB4	hsa-let-7g-5p	173957157	173957163	hsa-miR-454-3p	173957350	173957356	neighbouring	0.626243641442649	1.00550874267014	0.047507161894914	0.03467420796183	0.333829887682183
DICER1	hsa-let-7g-5p	95089134	95089140	hsa-miR-454-3p	95089044	95089050	neighbouring	0.626243641442649	0.990835016285527	0.0675561693423435	0.0262564481888426	0.272583198784414
FZD3	hsa-let-7g-5p	28564884	28564891	hsa-miR-454-3p	28574092	28574098	neighbouring	0.626243641442649	0.961329034692442	0.0273455988973416	0.0322320178744043	0.294217739670647
GOLT1B	hsa-let-7g-5p	21517346	21517353	hsa-miR-454-3p	21517619	21517625	neighbouring	0.626243641442649	0.872779205335022	0.042964957994451	0.04383875008906	0.22390307994224
RDX	hsa-let-7g-5p	110230888	110230895	hsa-miR-454-3p	110229804	110229810	neighbouring	0.626243641442649	0.92781773397543	0.0368821760644415	0.0541985929962862	0.269801077108687
SCARA3	hsa-let-7g-5p	27671939	27671945	hsa-miR-454-3p	27672921	27672927	neighbouring	0.626243641442649	1.08170182558546	0.0859818218551267	0.0353757219298914	0.284482784243166
SECISBP2L	hsa-let-7g-5p	48991509	48991515	hsa-miR-454-3p	48992161	48992167	neighbouring	0.626243641442649	0.9537055632571	0.0250726773002585	0.0532447123068104	0.285770110628917
SMURF2	hsa-miR-130a-3p	64542308	64542314	hsa-miR-27a-3p	64545698	64545704	neighbouring	0.625656691246015	0.933829692537104	0.0488073910602623	0.0249987483159132	0.254592982323546
ADCY9	hsa-miR-19b-3p	3962942	3962949	hsa-miR-200c-3p	3963766	3963773	neighbouring	0.624814410399069	0.887305295134452	0.0773316137342696	0.0323967657660695	0.320744574014135
CDH11	hsa-miR-19b-3p	64945542	64945549	hsa-miR-200c-3p	64946898	64946904	neighbouring	0.624814410399069	0.854059527061126	0.0267858561499394	0.0277101421605017	0.300635635826062
DLC1	hsa-miR-19b-3p	13085362	13085369	hsa-miR-200c-3p	13084437	13084444	neighbouring	0.624814410399069	0.93338165515436	0.0752854521509672	0.0280225585863876	0.304310219040022
EFNA5	hsa-miR-19b-3p	107377058	107377064	hsa-miR-200c-3p	107378123	107378129	neighbouring	0.624814410399069	0.808444339000676	0.0416221353102447	0.0412692111228138	0.343006823146779
EIF4E3	hsa-miR-19b-3p	71684105	71684111	hsa-miR-200c-3p	71678621	71678627	neighbouring	0.624814410399069	0.807590999183782	0.111032087149989	0.0279618308936357	0.289613582913856
ELK3	hsa-miR-19b-3p	96267290	96267296	hsa-miR-200c-3p	96267608	96267614	neighbouring	0.624814410399069	0.902509614625795	0.0920703345569585	0.0293920789716997	0.310955044316286
EXOC6B	hsa-miR-19b-3p	72176188	72176194	hsa-miR-200c-3p	72179197	72179203	neighbouring	0.624814410399069	0.701360566061206	0.156919084613458	0.00583711577243018	0.254800992396941
FGF10	hsa-miR-19b-3p	44304157	44304163	hsa-miR-200c-3p	44303390	44303396	neighbouring	0.624814410399069	0.667675593864372	0.0757936910687036	0.0827435643029144	0.310127948726737
FOXF2	hsa-miR-19b-3p	1395521	1395527	hsa-miR-200c-3p	1395407	1395413	neighbouring	0.624814410399069	0.960320937346729	0.0487519722063491	0.0392417350477544	0.298190792239088
HCFC2	hsa-miR-19b-3p	104105019	104105025	hsa-miR-200c-3p	104104730	104104736	neighbouring	0.624814410399069	0.713289999670973	0.138810562416864	0.00971894364847153	0.28705288966003
HEG1	hsa-miR-19b-3p	124970308	124970314	hsa-miR-200c-3p	124965803	124965809	neighbouring	0.624814410399069	0.829108700712665	0.167403176872709	0.0104688577457309	0.313780452734656
KLF10	hsa-miR-19b-3p	102648839	102648846	hsa-miR-200c-3p	102649046	102649052	neighbouring	0.624814410399069	0.865704639889399	0.120441170784543	0.0214059930409426	0.282133151835756
MAP1B	hsa-miR-19b-3p	72207372	72207378	hsa-miR-200c-3p	72205429	72205435	neighbouring	0.624814410399069	0.839095254785734	0.0425953733477067	0.0517766198302255	0.381004271243446
NDNF	hsa-miR-19b-3p	121035925	121035931	hsa-miR-200c-3p	121035778	121035784	neighbouring	0.624814410399069	0.897951989566367	0.095131012605989	0.0300178138799292	0.31201470120259
PDE7B	hsa-miR-19b-3p	136192564	136192570	hsa-miR-200c-3p	136192675	136192681	neighbouring	0.624814410399069	0.765491137105009	0.0439262472864176	0.0534381121813776	0.320439969911501
PLXNA4	hsa-miR-19b-3p	132128110	132128117	hsa-miR-200c-3p	132130020	132130027	neighbouring	0.624814410399069	0.657400918864754	0.0518649144494909	0.02413176671921	0.272981579117785
PTPN14	hsa-miR-19b-3p	214348886	214348892	hsa-miR-200c-3p	214349513	214349519	neighbouring	0.624814410399069	0.858294606933008	0.129864301104867	0.0208300165447752	0.344758733614716
PTPN21	hsa-miR-19b-3p	88467867	88467873	hsa-miR-200c-3p	88467360	88467367	neighbouring	0.624814410399069	0.775443970225302	0.0917662627366457	0.044177794694628	0.273518072190528
RAP1B	hsa-miR-19b-3p	68659406	68659413	hsa-miR-200c-3p	68659501	68659508	neighbouring	0.624814410399069	0.745016976043052	0.165899972898749	0.016802520227717	0.292862055051523
RBFOX2	hsa-miR-19b-3p	35740481	35740487	hsa-miR-200c-3p	35739559	35739565	neighbouring	0.624814410399069	0.721338851254446	0.084982188284	0.0435923659348809	0.301495743620748
REEP1	hsa-miR-19b-3p	86214876	86214882	hsa-miR-200c-3p	86214245	86214251	neighbouring	0.624814410399069	0.76856845244064	0.0406839962011576	0.0488612120948862	0.326876341705548
SEMA6D	hsa-miR-19b-3p	47772199	47772205	hsa-miR-200c-3p	47773943	47773949	neighbouring	0.624814410399069	0.744788414516135	0.0341225709279617	0.0501737954541967	0.341517734132472
SH3PXD2A	hsa-miR-19b-3p	103595720	103595726	hsa-miR-200c-3p	103599803	103599810	neighbouring	0.624814410399069	0.795693836426935	0.0519504264570769	0.0505079415127309	0.348072418901999
SPATS2L	hsa-miR-19b-3p	200480032	200480039	hsa-miR-200c-3p	200478269	200478275	neighbouring	0.624814410399069	0.680110977713813	0.0730227157693966	0.00688274264580807	0.277550026700394
SULF1	hsa-miR-19b-3p	69658678	69658684	hsa-miR-200c-3p	69659587	69659594	neighbouring	0.624814410399069	0.835692072458046	0.0840944263572377	0.0271540934433315	0.300880577460017
ZEB2	hsa-miR-19b-3p	144388681	144388687	hsa-miR-200c-3p	144389053	144389059	neighbouring	0.624814410399069	0.717176870494728	0.0608047160342614	0.0826399331175837	0.301877397234024
ZFAND5	hsa-miR-19b-3p	72354527	72354533	hsa-miR-200c-3p	72355419	72355425	neighbouring	0.624814410399069	0.759351801452028	0.0728138141300244	0.013903137017191	0.264667733552129
ZMAT3	hsa-miR-19b-3p	179022075	179022081	hsa-miR-200c-3p	179023301	179023308	neighbouring	0.624814410399069	0.849873194572455	0.137219091235128	0.039552573779993	0.33908967510001
ZNF516	hsa-miR-19b-3p	76361191	76361198	hsa-miR-200c-3p	76359925	76359931	neighbouring	0.624814410399069	0.874503264120615	0.0588339681940948	0.08553164033581	0.381864348050803
ZNF711	hsa-miR-19b-3p	85273148	85273154	hsa-miR-200c-3p	85272833	85272839	neighbouring	0.624814410399069	0.736756730615743	0.0404686091295731	0.0543256438654653	0.266891204564063
FBXO21	hsa-let-7g-5p	117142188	117142194	hsa-miR-15a-5p	117146056	117146062	neighbouring	0.624812259586365	0.999047004343578	0.0678418422267543	0.0501741645240512	0.282447781804586
HECTD4	hsa-let-7g-5p	112160611	112160617	hsa-miR-15a-5p	112160539	112160546	neighbouring	0.624812259586365	1.1224477378584	0.0382209449426236	0.0684619481172141	0.264670332981904
MGAT4A	hsa-let-7g-5p	98625471	98625477	hsa-miR-15a-5p	98619252	98619259	neighbouring	0.624812259586365	1.01142993002643	0.0464385016796083	0.0489233129186131	0.281559652020183
PDZD8	hsa-let-7g-5p	117279342	117279349	hsa-miR-15a-5p	117280736	117280743	neighbouring	0.624812259586365	1.01354913857991	0.0464913355402444	0.0949286342223286	0.289947521666645
TENM2	hsa-let-7g-5p	168263257	168263263	hsa-miR-15a-5p	168264063	168264070	neighbouring	0.624812259586365	0.827640965196427	0.056591369759162	0.0526375980877507	0.282165851380904
ACVR2A	hsa-miR-153-3p	147928586	147928592	hsa-miR-96-5p	147927989	147927995	neighbouring	0.624491275842684	1.17806269874957	0.0572608486314753	0.0391692120465056	0.34340635108804
ADAM19	hsa-miR-153-3p	157477381	157477388	hsa-miR-96-5p	157480233	157480239	neighbouring	0.624491275842684	0.92252323395208	0.0480202649178287	0.0520873095886469	0.342048035948505
ADAM23	hsa-miR-153-3p	206620838	206620845	hsa-miR-96-5p	206618864	206618870	neighbouring	0.624491275842684	0.897256297705443	0.0360356578971039	0.0509088014700376	0.325479360524111
BCL2	hsa-miR-153-3p	63128593	63128599	hsa-miR-96-5p	63128414	63128420	neighbouring	0.624491275842684	1.08491676465446	0.0397810786829318	0.0385850245918675	0.418710894052086
EXT1	hsa-miR-153-3p	117799423	117799429	hsa-miR-96-5p	117799609	117799615	neighbouring	0.624491275842684	0.978447857547679	0.0364855612669542	0.0870543039314079	0.327610232067605
NAV3	hsa-miR-153-3p	78212086	78212092	hsa-miR-96-5p	78211098	78211104	neighbouring	0.624491275842684	1.00811137680815	0.0597291579614043	0.0245007753637218	0.33602964982291
PCDH8	hsa-miR-153-3p	52844468	52844474	hsa-miR-96-5p	52844203	52844209	neighbouring	0.624491275842684	0.807401217893015	0.0230798846094072	0.0504102501414475	0.277169214472884
PIK3R1	hsa-miR-153-3p	68298405	68298412	hsa-miR-96-5p	68301195	68301201	neighbouring	0.624491275842684	1.06587483550554	0.03139262358556	0.0612565620336337	0.400297744703033
PKN2	hsa-miR-153-3p	88835688	88835694	hsa-miR-96-5p	88834109	88834115	neighbouring	0.624491275842684	1.02678412453016	0.0930274984941557	0.0427834865238881	0.31160316758
RNF152	hsa-miR-153-3p	61811806	61811812	hsa-miR-96-5p	61815818	61815824	neighbouring	0.624491275842684	0.969730850917384	0.0282034044878868	0.0965604888608326	0.356111187371638
SHC1	hsa-miR-153-3p	154963332	154963338	hsa-miR-96-5p	154963542	154963548	neighbouring	0.624491275842684	0.890396025337136	0.0694355101812349	0.0182692279668494	0.283920665224749
TFDP2	hsa-miR-153-3p	141951683	141951689	hsa-miR-96-5p	141946050	141946057	neighbouring	0.624491275842684	1.08766492016706	0.0539853010089594	0.0647756075772094	0.317372841095914
ETS2	hsa-miR-199a-5p	38824046	38824052	hsa-miR-22-3p	38824019	38824025	neighbouring	0.624356226707575	1.17459018248603	0.0556389775404624	0.0236036336665663	0.313428391723837
ATXN7L1	hsa-miR-15a-5p	105605457	105605463	hsa-miR-454-3p	105606272	105606278	neighbouring	0.624071382314987	0.817301885198007	0.0688922938011333	0.0286999620060226	0.238458553912349
DYNC1LI2	hsa-miR-15a-5p	66721244	66721251	hsa-miR-454-3p	66722725	66722731	neighbouring	0.624071382314987	0.976717847574159	0.0716011700871749	0.06006311894601	0.32688244282917
HECTD1	hsa-miR-15a-5p	31100769	31100775	hsa-miR-454-3p	31100437	31100443	neighbouring	0.624071382314987	1.08217377518559	0.0485389944494224	0.0370832300061247	0.336774470835458
RPS6KA3	hsa-miR-15a-5p	20155272	20155278	hsa-miR-454-3p	20154525	20154531	neighbouring	0.624071382314987	1.01158836609614	0.0718585652310165	0.0493691061901532	0.314042523974292
SMURF2	hsa-miR-15a-5p	64545617	64545623	hsa-miR-454-3p	64542308	64542314	neighbouring	0.624071382314987	0.872646115549618	0.0592474057245763	0.0338247698803183	0.26703744919977
EPHA4	hsa-let-7g-5p	221425983	221425989	hsa-miR-93-5p	221425970	221425977	neighbouring	0.623859267854943	1.02279463802558	0.028094767049583	0.0690717710173671	0.252514059425067
FZD3	hsa-let-7g-5p	28564884	28564891	hsa-miR-93-5p	28574164	28574171	neighbouring	0.623859267854943	1.042291139242	0.021944668447791	0.04471543426636	0.299618670120198
HECTD2	hsa-let-7g-5p	91514443	91514449	hsa-miR-93-5p	91512638	91512645	neighbouring	0.623859267854943	0.954414743274333	0.0438381363226631	0.0565114679838766	0.297719765962881
KLF9	hsa-let-7g-5p	70385801	70385807	hsa-miR-93-5p	70386980	70386986	neighbouring	0.623859267854943	1.11934312537175	0.0379272655256994	0.0663513095068055	0.300918101262939
ARHGEF12	hsa-miR-19b-3p	120486228	120486234	hsa-miR-362-5p	120485522	120485528	neighbouring	0.623669013669467	0.924598659953233	0.0496783191742133	0.0380722353292401	0.265853740259407
ATXN1L	hsa-miR-19b-3p	71851881	71851888	hsa-miR-362-5p	71857072	71857078	neighbouring	0.623669013669467	1.01350247702562	0.0843989734228763	0.0499382257937104	0.363870712094942
SMG1	hsa-miR-19b-3p	18808252	18808259	hsa-miR-362-5p	18808772	18808778	neighbouring	0.623669013669467	1.08322579535428	0.0588295798633957	0.0482459945981998	0.304595685932688
NFIA	hsa-miR-103a-3p	61456027	61456034	hsa-miR-191-5p	61460577	61460583	neighbouring	0.623588147107041	0.708032283584835	0.0531379248183108	0.0461045963516864	0.223618816107941
CALU	hsa-miR-15a-5p	128770370	128770376	hsa-miR-30c-5p	128771464	128771471	neighbouring	0.623323595586696	1.00804735429606	0.0328761832282692	0.0851465934935008	0.311888792813826
GLUD1	hsa-miR-15a-5p	87051186	87051192	hsa-miR-30c-5p	87051682	87051688	neighbouring	0.623323595586696	0.925989538694133	0.0225547277557021	0.0407302759169672	0.226529779716097
IGF2R	hsa-miR-15a-5p	160105402	160105408	hsa-miR-30c-5p	160105261	160105268	neighbouring	0.623323595586696	1.10015514262429	0.0363999914014151	0.0585349568129013	0.345357429554062
PIAS1	hsa-miR-15a-5p	68191167	68191173	hsa-miR-30c-5p	68191394	68191400	neighbouring	0.623323595586696	0.945719820484046	0.0251575475960787	0.0875207405653926	0.363344368997774
SGMS2	hsa-miR-15a-5p	107911106	107911112	hsa-miR-30c-5p	107913779	107913785	neighbouring	0.623323595586696	1.12823882033331	0.0727940817691055	0.0322595455270928	0.357370788735848
UBE2J1	hsa-miR-15a-5p	89327095	89327101	hsa-miR-30c-5p	89329598	89329605	neighbouring	0.623323595586696	1.13738305617328	0.0443289637315867	0.048321228092656	0.294568253041765
WWP1	hsa-miR-15a-5p	86467410	86467416	hsa-miR-30c-5p	86467617	86467624	neighbouring	0.623323595586696	1.00016986646423	0.0329560985611504	0.083515810973839	0.269020361029003
CNOT6	hsa-miR-193b-3p	180574556	180574563	hsa-miR-29b-3p	180574355	180574361	neighbouring	0.623211830154006	1.03135572644108	0.0318855483357844	0.0683896961817375	0.31332638679026
DCAF7	hsa-miR-193b-3p	63589262	63589269	hsa-miR-29b-3p	63589860	63589866	neighbouring	0.623211830154006	1.0401905401765	0.0631251527584624	0.042382276340126	0.323177186609303
FAM168B	hsa-miR-193b-3p	131051724	131051730	hsa-miR-29b-3p	131052399	131052405	neighbouring	0.623211830154006	0.988695368480224	0.0212137954865736	0.0648466072507998	0.314772954948086
LAMC1	hsa-miR-193b-3p	183143229	183143236	hsa-miR-29b-3p	183144253	183144260	neighbouring	0.623211830154006	1.01811972708082	0.0322041645702616	0.0860175207971397	0.310968122802676
TP53INP1	hsa-miR-193b-3p	94929084	94929090	hsa-miR-29b-3p	94929125	94929132	neighbouring	0.623211830154006	1.09440848769275	0.0641499316852261	0.0506904923221139	0.271791928750109
HEY2	hsa-miR-181c-5p	125759832	125759838	hsa-miR-181d-5p	125760903	125760910	neighbouring	0.623056693100046	0.895329170972943	0.018221978068228	0.0612888393075333	0.280227044472455
DDI2	hsa-miR-145-5p	15662555	15662561	hsa-miR-214-5p	15661470	15661476	neighbouring	0.622997974041274	0.836645475020965	0.0488273946166957	0.037232139132693	0.289185259153493
BTG2	hsa-let-7d-5p	203307501	203307507	hsa-miR-590-5p	203309477	203309483	neighbouring	0.6225897385242	1.02795296531272	0.0436753802192898	0.0762518807016917	0.317811473260062
CCR7	hsa-let-7d-5p	40554563	40554570	hsa-miR-590-5p	40554529	40554536	neighbouring	0.6225897385242	0.89038556709955	0.0543353576313674	0.0357897811196752	0.258219389368752
BTG2	hsa-miR-20b-5p	203309388	203309394	hsa-miR-590-5p	203309477	203309483	neighbouring	0.621646002394669	1.14441162534549	0.0419895498766221	0.0489488302706299	0.345114523691124
TIAM1	hsa-miR-20b-5p	31119127	31119133	hsa-miR-590-5p	31118499	31118505	neighbouring	0.621646002394669	1.08991108638288	0.0791209893992522	0.0393476143216048	0.303237197566136
ADAMTS5	hsa-miR-20a-5p	26923636	26923642	hsa-miR-30b-5p	26920975	26920981	neighbouring	0.621501080278013	0.859277174007203	0.0873044137385338	0.0244112509927624	0.324255273245958
AFF4	hsa-miR-20a-5p	132877891	132877897	hsa-miR-30b-5p	132879597	132879604	neighbouring	0.621501080278013	0.931886089419415	0.0527110756588928	0.0744204988923823	0.310330471824199
AHNAK	hsa-miR-20a-5p	62515973	62515980	hsa-miR-30b-5p	62516450	62516456	neighbouring	0.621501080278013	0.839977797543298	0.0816056004588669	0.0343061745152668	0.318172681881563
BBX	hsa-miR-20a-5p	107806078	107806084	hsa-miR-30b-5p	107806983	107806989	neighbouring	0.621501080278013	0.931006721108556	0.0967385180959945	0.0462695037372469	0.385411220577204
BNIP3L	hsa-miR-20a-5p	26413041	26413047	hsa-miR-30b-5p	26412762	26412769	neighbouring	0.621501080278013	1.01728472924919	0.0559679203255153	0.0467292275031817	0.374551735695379
CALD1	hsa-miR-20a-5p	134968755	134968762	hsa-miR-30b-5p	134970451	134970457	neighbouring	0.621501080278013	0.866489675447898	0.0775428832312179	0.0368776997219624	0.382327562321512
DIP2C	hsa-miR-20a-5p	274695	274701	hsa-miR-30b-5p	274358	274365	neighbouring	0.621501080278013	1.00332875401455	0.0622988416582143	0.0522747193520113	0.340724773200356
DPYSL2	hsa-miR-20a-5p	26657573	26657579	hsa-miR-30b-5p	26657373	26657380	neighbouring	0.621501080278013	0.969402660048275	0.0993093635168996	0.0230919025047479	0.305519694101599
FAM13C	hsa-miR-20a-5p	59247506	59247513	hsa-miR-30b-5p	59246262	59246268	neighbouring	0.621501080278013	1.06705716909361	0.091834314911812	0.0254659131615543	0.289860734286978
FYCO1	hsa-miR-20a-5p	45918300	45918306	hsa-miR-30b-5p	45920821	45920827	neighbouring	0.621501080278013	0.879274676275831	0.0779956089999829	0.0263114496828423	0.394221192164961
KLF11	hsa-miR-20a-5p	10054654	10054661	hsa-miR-30b-5p	10052800	10052806	neighbouring	0.621501080278013	0.979104442895742	0.0303799060708274	0.0663578415603567	0.343822813891092
MBNL3	hsa-miR-20a-5p	132376150	132376156	hsa-miR-30b-5p	132379254	132379261	neighbouring	0.621501080278013	0.906893523082043	0.0366976570907759	0.0325880305115441	0.290894500912524
MFAP3L	hsa-miR-20a-5p	169990627	169990634	hsa-miR-30b-5p	169990607	169990613	neighbouring	0.621501080278013	0.851560217119747	0.0311450559396934	0.0501648452169246	0.290568856238807
NCOA3	hsa-miR-20a-5p	47654131	47654138	hsa-miR-30b-5p	47656724	47656730	neighbouring	0.621501080278013	1.02689403842884	0.0706719132388374	0.0314175142278144	0.322782903181803
OXR1	hsa-miR-20a-5p	106752273	106752280	hsa-miR-30b-5p	106752515	106752522	neighbouring	0.621501080278013	0.888231431364829	0.0739783398292395	0.0367402473067712	0.324119537882072
PEAK1	hsa-miR-20a-5p	77111198	77111205	hsa-miR-30b-5p	77112604	77112610	neighbouring	0.621501080278013	0.846281367528646	0.0469560660128061	0.0368362231394843	0.314663332724028
PTGFRN	hsa-miR-20a-5p	116987167	116987173	hsa-miR-30b-5p	116987136	116987142	neighbouring	0.621501080278013	0.95439284231054	0.0514327982328002	0.0361443317965026	0.378426383736187
RASGRF2	hsa-miR-20a-5p	81227193	81227200	hsa-miR-30b-5p	81227019	81227025	neighbouring	0.621501080278013	0.874939180218613	0.0507817730416194	0.0266790429100188	0.271511837880741
ROCK2	hsa-miR-20a-5p	11182910	11182916	hsa-miR-30b-5p	11181140	11181146	neighbouring	0.621501080278013	0.953348613671367	0.0740044040529036	0.0333660622661683	0.331735457314403
SACS	hsa-miR-20a-5p	23329867	23329874	hsa-miR-30b-5p	23329486	23329493	neighbouring	0.621501080278013	0.96505686735803	0.0533747040256942	0.0442460043092169	0.276422392767256
SHOC2	hsa-miR-20a-5p	111012962	111012968	hsa-miR-30b-5p	111012293	111012300	neighbouring	0.621501080278013	0.902300541510809	0.0704674620135883	0.0453396794528438	0.276925405204553
SLC38A1	hsa-miR-20a-5p	46185560	46185566	hsa-miR-30b-5p	46188879	46188885	neighbouring	0.621501080278013	0.926715379617189	0.0558163536202722	0.0455772833614553	0.29883157493191
SNTB2	hsa-miR-20a-5p	69304398	69304404	hsa-miR-30b-5p	69308468	69308475	neighbouring	0.621501080278013	0.922719552874632	0.0898611785846556	0.0308482122806579	0.304766574322414
SSX2IP	hsa-miR-20a-5p	84647127	84647133	hsa-miR-30b-5p	84646831	84646838	neighbouring	0.621501080278013	0.961233163499195	0.034829628631327	0.0497843948823039	0.334004485583292
TIMP2	hsa-miR-20a-5p	78853700	78853706	hsa-miR-30b-5p	78853251	78853257	neighbouring	0.621501080278013	1.05153785933217	0.0484091986301987	0.0443867433784602	0.347794857853583
CHD1	hsa-miR-339-5p	98856111	98856117	hsa-miR-34a-5p	98856098	98856104	neighbouring	0.620790116555002	0.893594830916264	0.0687372955357618	0.0411212407814877	0.263701215362588
PURB	hsa-miR-339-5p	44881854	44881860	hsa-miR-34a-5p	44876581	44876587	neighbouring	0.620790116555002	1.01373092889561	0.0254279230367754	0.0715716086933787	0.278547176523885
EGR3	hsa-let-7d-5p	22688871	22688878	hsa-miR-301a-3p	22687771	22687777	neighbouring	0.620444126793797	1.0084225986601	0.0939366784712703	0.0198485152405909	0.269455906629478
VGLL3	hsa-let-7d-5p	86946434	86946440	hsa-miR-301a-3p	86938548	86938554	neighbouring	0.620444126793797	0.897818779669248	0.124953530791672	0.0276285700632268	0.23534325992175
ABAT	hsa-miR-27a-3p	8782075	8782082	hsa-miR-369-3p	8784259	8784265	neighbouring	0.620421392230362	1.10356284983662	0.0394552411273921	0.0941966119316061	0.269788736893684
LSAMP	hsa-miR-27a-3p	115802564	115802570	hsa-miR-369-3p	115806279	115806286	neighbouring	0.620421392230362	1.14096186731562	0.0742368348098262	0.0349472520472013	0.28035818378196
CASD1	hsa-miR-301a-3p	94556861	94556867	hsa-miR-339-5p	94556409	94556415	neighbouring	0.620161184283756	0.878619397347011	0.0268967167854572	0.0417707188531702	0.233251601977713
ATP2A2	hsa-miR-141-3p	110346735	110346741	hsa-miR-32-5p	110350924	110350931	neighbouring	0.619527654912802	0.798415133903559	0.0221568586597264	0.0291126092544644	0.362001688372838
CACNA2D1	hsa-miR-141-3p	81947315	81947321	hsa-miR-32-5p	81949323	81949329	neighbouring	0.619527654912802	1.13915824057371	0.054849471363034	0.0450277803155769	0.320213187996618
CFL2	hsa-miR-141-3p	34712270	34712276	hsa-miR-32-5p	34712030	34712036	neighbouring	0.619527654912802	0.84921288352719	0.0712425796573697	0.0250258182083785	0.369039313380975
EGR2	hsa-miR-141-3p	62812172	62812178	hsa-miR-32-5p	62812589	62812595	neighbouring	0.619527654912802	1.1338317380339	0.0286592064124344	0.0707900789174282	0.278748668067419
EVX2	hsa-miR-141-3p	176078870	176078876	hsa-miR-32-5p	176077541	176077548	neighbouring	0.619527654912802	0.585236125037957	0.0516867021615093	0.0163567824037851	0.265760144831774
GATA6	hsa-miR-141-3p	22201499	22201506	hsa-miR-32-5p	22201477	22201483	neighbouring	0.619527654912802	0.988383683117135	0.0353691977439741	0.0782152578403384	0.292385452563294
LPP	hsa-miR-141-3p	188878185	188878192	hsa-miR-32-5p	188888228	188888234	neighbouring	0.619527654912802	0.814453169518289	0.0884277543953744	0.0233033811353587	0.342617752059077
MAP2K4	hsa-miR-141-3p	12141335	12141341	hsa-miR-32-5p	12141365	12141372	neighbouring	0.619527654912802	1.01698629901634	0.0356880828975982	0.0750481925055079	0.297825327808311
PEAK1	hsa-miR-141-3p	77113178	77113185	hsa-miR-32-5p	77112842	77112848	neighbouring	0.619527654912802	0.783339417852231	0.103855405233775	0.0359547712796534	0.308883445399557
PTEN	hsa-miR-141-3p	87966939	87966945	hsa-miR-32-5p	87968331	87968338	neighbouring	0.619527654912802	0.888832063687639	0.0423607131527735	0.0356393241359665	0.29566327522724
QSER1	hsa-miR-141-3p	32977365	32977372	hsa-miR-32-5p	32977062	32977068	neighbouring	0.619527654912802	0.878653427965186	0.0402233407069172	0.021014546642012	0.225568863248849
SLC1A1	hsa-miR-141-3p	4586196	4586202	hsa-miR-32-5p	4586100	4586106	neighbouring	0.619527654912802	0.945176456159229	0.0264242333276175	0.0971158705510231	0.23030734420532
TCF4	hsa-miR-141-3p	55226868	55226874	hsa-miR-32-5p	55227614	55227620	neighbouring	0.619527654912802	0.943851193112557	0.0778553008924935	0.0142384073392962	0.335966008123169
TGFB2	hsa-miR-141-3p	218441471	218441478	hsa-miR-32-5p	218441784	218441790	neighbouring	0.619527654912802	0.989599040977753	0.0409511122496727	0.0452487822820687	0.346344547962489
TTC28	hsa-miR-141-3p	27978197	27978204	hsa-miR-32-5p	27981620	27981626	neighbouring	0.619527654912802	0.844068247510753	0.108159764868839	0.0244829867821504	0.312456119590309
TTLL7	hsa-miR-141-3p	83869583	83869590	hsa-miR-32-5p	83865128	83865134	neighbouring	0.619527654912802	1.03265129958217	0.0279646013604872	0.0897447484155049	0.344112433876888
ZEB2	hsa-miR-141-3p	144389236	144389243	hsa-miR-32-5p	144388585	144388591	neighbouring	0.619527654912802	0.836431722645067	0.0661381416933313	0.0247984943402998	0.314134390087839
ADAMTSL3	hsa-miR-19b-3p	84038598	84038604	hsa-miR-32-5p	84039566	84039573	neighbouring	0.619063830726163	1.02257461143254	0.0917330913441228	0.0160769868489748	0.306246478196957
C20orf194	hsa-miR-19b-3p	3249772	3249779	hsa-miR-32-5p	3250897	3250903	neighbouring	0.619063830726163	0.961143370175999	0.105274778624503	0.0367792874774251	0.361236624163514
CCSER2	hsa-miR-19b-3p	84515246	84515253	hsa-miR-32-5p	84517416	84517423	neighbouring	0.619063830726163	1.00651584273109	0.0649447010917745	0.0204485287251925	0.328652594740999
CLIP4	hsa-miR-19b-3p	29182207	29182214	hsa-miR-32-5p	29183295	29183301	neighbouring	0.619063830726163	1.00914058194494	0.0709393148991443	0.0370240224594013	0.388411882927258
HEG1	hsa-miR-19b-3p	124970308	124970314	hsa-miR-32-5p	124965728	124965734	neighbouring	0.619063830726163	1.01899558677054	0.129759906406096	0.0086540508224191	0.351423723201269
HHIP	hsa-miR-19b-3p	144739313	144739319	hsa-miR-32-5p	144738352	144738358	neighbouring	0.619063830726163	1.14757676333331	0.0517692336083225	0.0376982561807283	0.352213754926651
INSIG1	hsa-miR-19b-3p	155310127	155310133	hsa-miR-32-5p	155309298	155309304	neighbouring	0.619063830726163	1.04000611217941	0.0557408125844318	0.0471425857685341	0.288112947535821
LONRF3	hsa-miR-19b-3p	119018174	119018180	hsa-miR-32-5p	119017766	119017772	neighbouring	0.619063830726163	0.94048685752557	0.0667674405392354	0.0383093697298454	0.309655878829724
LPP	hsa-miR-19b-3p	188874713	188874720	hsa-miR-32-5p	188888228	188888234	neighbouring	0.619063830726163	0.90133130760971	0.104757949028386	0.0255341783682048	0.340386954826231
MAP1B	hsa-miR-19b-3p	72207372	72207378	hsa-miR-32-5p	72209479	72209486	neighbouring	0.619063830726163	1.07090141193155	0.0464163975002845	0.0322650086070682	0.377183247090868
NPTN	hsa-miR-19b-3p	73560327	73560333	hsa-miR-32-5p	73560069	73560075	neighbouring	0.619063830726163	0.920923422914179	0.11132159932641	0.012377282786232	0.375818501651251
PCDH10	hsa-miR-19b-3p	133190194	133190201	hsa-miR-32-5p	133190524	133190530	neighbouring	0.619063830726163	1.08707525082021	0.0619569117361303	0.0329571599399959	0.374014783357123
RAP1A	hsa-miR-19b-3p	111712556	111712563	hsa-miR-32-5p	111712631	111712637	neighbouring	0.619063830726163	0.786661286751092	0.0605910887751089	0.0182767025484394	0.295934000901698
RBFOX2	hsa-miR-19b-3p	35740481	35740487	hsa-miR-32-5p	35744141	35744147	neighbouring	0.619063830726163	0.936896340454486	0.069429812722657	0.0271716509637002	0.317048119182091
SH3PXD2A	hsa-miR-19b-3p	103595720	103595726	hsa-miR-32-5p	103597749	103597756	neighbouring	0.619063830726163	0.990678935979054	0.0901768619995996	0.0134460579730303	0.309845983359476
SLC24A3	hsa-miR-19b-3p	19722212	19722219	hsa-miR-32-5p	19721180	19721187	neighbouring	0.619063830726163	1.05948515901464	0.0227576910936405	0.1096217569815	0.356110869887654
ZEB2	hsa-miR-19b-3p	144388681	144388687	hsa-miR-32-5p	144388585	144388591	neighbouring	0.619063830726163	0.884831325324709	0.0663166944507984	0.0425674656106528	0.296365418817486
ZNF521	hsa-miR-19b-3p	25062643	25062649	hsa-miR-32-5p	25062137	25062143	neighbouring	0.619063830726163	0.947699815296516	0.0404963720198656	0.0248914752031445	0.308509850655999
AHNAK	hsa-miR-30b-5p	62516450	62516456	hsa-miR-93-5p	62515973	62515980	neighbouring	0.618886874341092	0.867911405330736	0.0341354043967121	0.0942611992949955	0.318343452000117
B4GALT6	hsa-miR-30b-5p	31625478	31625485	hsa-miR-93-5p	31624695	31624701	neighbouring	0.618886874341092	1.0065657902935	0.0280819823044625	0.0780157970762337	0.329710031557064
BNIP3L	hsa-miR-30b-5p	26412762	26412769	hsa-miR-93-5p	26413041	26413047	neighbouring	0.618886874341092	0.999706305109298	0.0287393014551046	0.0634619893220141	0.392541661743456
CHD5	hsa-miR-30b-5p	6102321	6102327	hsa-miR-93-5p	6105141	6105147	neighbouring	0.618886874341092	0.499645313848908	0.0171398048427916	0.0264108063538416	0.181117120568023
CHD9	hsa-miR-30b-5p	53325504	53325510	hsa-miR-93-5p	53326036	53326042	neighbouring	0.618886874341092	0.93301512437627	0.0272820885144859	0.0499876629873607	0.339432231073604
DIP2C	hsa-miR-30b-5p	274358	274365	hsa-miR-93-5p	274695	274701	neighbouring	0.618886874341092	0.990790820213086	0.0368070186971625	0.0911778986262632	0.356192473855205
DPYSL2	hsa-miR-30b-5p	26657373	26657380	hsa-miR-93-5p	26657573	26657579	neighbouring	0.618886874341092	1.00626520616154	0.0187223951538057	0.0737099392474387	0.309889201452541
FRMD6	hsa-miR-30b-5p	51729543	51729549	hsa-miR-93-5p	51728190	51728197	neighbouring	0.618886874341092	0.986320804460926	0.039539015871339	0.141869372084026	0.385203013122471
FZD3	hsa-miR-30b-5p	28564084	28564091	hsa-miR-93-5p	28574164	28574171	neighbouring	0.618886874341092	0.975220630954928	0.0312491830238416	0.0508767854761553	0.293457318910403
LYST	hsa-miR-30b-5p	235661655	235661662	hsa-miR-93-5p	235662905	235662912	neighbouring	0.618886874341092	0.903537160095856	0.0178235388901544	0.0459135396336083	0.297730796888827
OXR1	hsa-miR-30b-5p	106752515	106752522	hsa-miR-93-5p	106752273	106752280	neighbouring	0.618886874341092	0.939885311721764	0.0305861563639295	0.0698055688546192	0.330273628824914
RARB	hsa-miR-30b-5p	25597480	25597486	hsa-miR-93-5p	25597359	25597365	neighbouring	0.618886874341092	1.07472164793198	0.022913711883102	0.102777627856331	0.384338906406848
RASGRF2	hsa-miR-30b-5p	81227019	81227025	hsa-miR-93-5p	81227193	81227200	neighbouring	0.618886874341092	0.845942978719942	0.0154439584775121	0.0659046482648356	0.282746922313248
RGL1	hsa-miR-30b-5p	183928462	183928468	hsa-miR-93-5p	183927704	183927710	neighbouring	0.618886874341092	1.0227915071481	0.0282005605310671	0.130122823539339	0.354789432674071
SATB1	hsa-miR-30b-5p	18348140	18348146	hsa-miR-93-5p	18346251	18346257	neighbouring	0.618886874341092	1.11151298237592	0.0437223675399397	0.0610632615363498	0.30949999246365
AMIGO1	hsa-miR-16-5p	109506359	109506365	hsa-miR-18a-5p	109505501	109505507	neighbouring	0.618681882092365	0.908008956478539	0.0423072517019348	0.0575060716313159	0.296248095956231
ADAMTS9	hsa-miR-25-3p	64517070	64517076	hsa-miR-30b-5p	64516772	64516778	neighbouring	0.618608492636143	0.874012212872837	0.046794932104759	0.0374211022277217	0.270725772753455
BMP7	hsa-miR-25-3p	57168775	57168781	hsa-miR-30b-5p	57170337	57170343	neighbouring	0.618608492636143	0.970308809904487	0.0777319722779157	0.0434445462640267	0.311805020038152
DLG5	hsa-miR-25-3p	77791581	77791587	hsa-miR-30b-5p	77792118	77792124	neighbouring	0.618608492636143	0.906317724318128	0.0209314551418547	0.040052876669131	0.290216426259829
GID4	hsa-miR-25-3p	18067715	18067722	hsa-miR-30b-5p	18067693	18067699	neighbouring	0.618608492636143	0.776285792912913	0.0702594220087858	0.0412284925161956	0.267398244864232
GLCE	hsa-miR-25-3p	69271981	69271987	hsa-miR-30b-5p	69271558	69271564	neighbouring	0.618608492636143	0.822159942107469	0.0432981778411512	0.0822399937509162	0.311680698483723
NOTCH1	hsa-miR-25-3p	136494463	136494469	hsa-miR-30b-5p	136494545	136494551	neighbouring	0.618608492636143	1.00186113046142	0.0462584342614705	0.0402890411923942	0.353652189276594
NRK	hsa-miR-25-3p	105956300	105956307	hsa-miR-30b-5p	105957240	105957247	neighbouring	0.618608492636143	0.750604837531516	0.0838399622580702	0.0115542948463177	0.271391070765347
NSG1	hsa-miR-25-3p	4417543	4417549	hsa-miR-30b-5p	4418536	4418543	neighbouring	0.618608492636143	0.842872637105817	0.0566611083216383	0.0108837512372005	0.252427733750484
PEAK1	hsa-miR-25-3p	77112842	77112848	hsa-miR-30b-5p	77112604	77112610	neighbouring	0.618608492636143	0.79546183762019	0.0659628510543864	0.0205957076088131	0.330903848254699
SEMA6D	hsa-miR-25-3p	47772965	47772971	hsa-miR-30b-5p	47772449	47772456	neighbouring	0.618608492636143	0.787844445807093	0.106472863589398	0.0110192375996561	0.340301022574406
SSBP2	hsa-miR-25-3p	81419730	81419736	hsa-miR-30b-5p	81420099	81420105	neighbouring	0.618608492636143	0.882150725830747	0.0940175544092798	0.0150576764092762	0.318663753826545
STX7	hsa-miR-25-3p	132446073	132446079	hsa-miR-30b-5p	132455409	132455415	neighbouring	0.618608492636143	0.831650153838865	0.0744101074272508	0.0159306184420712	0.319856564790803
TTC28	hsa-miR-25-3p	27981620	27981626	hsa-miR-30b-5p	27981956	27981962	neighbouring	0.618608492636143	0.854562069326965	0.0796513265247325	0.0278536458558214	0.322320076798527
ADAM10	hsa-miR-30c-5p	58596067	58596073	hsa-miR-34a-5p	58597162	58597168	neighbouring	0.618213192094201	1.11052949258688	0.0644290548003485	0.0293792004886979	0.356688662765034
AFF4	hsa-miR-30c-5p	132879597	132879604	hsa-miR-34a-5p	132880990	132880996	neighbouring	0.618213192094201	1.10520967462033	0.0650556025785778	0.0196251348218018	0.317803755765245
ARID4A	hsa-miR-30c-5p	58372651	58372658	hsa-miR-34a-5p	58372483	58372489	neighbouring	0.618213192094201	1.04119441059127	0.0746249684654978	0.0388778903864659	0.306826077956473
ARID4B	hsa-miR-30c-5p	235167932	235167939	hsa-miR-34a-5p	235168247	235168253	neighbouring	0.618213192094201	1.01661560719544	0.04392736952612	0.050537692864026	0.307561199629191
CERS6	hsa-miR-30c-5p	168773369	168773376	hsa-miR-34a-5p	168769800	168769807	neighbouring	0.618213192094201	1.15858696648282	0.0705529236508955	0.0239027251161277	0.324680665783397
CLOCK	hsa-miR-30c-5p	55434711	55434718	hsa-miR-34a-5p	55435019	55435026	neighbouring	0.618213192094201	0.998154201510719	0.0662323887043664	0.0384159833062482	0.315944461180626
CNOT6	hsa-miR-30c-5p	180577699	180577705	hsa-miR-34a-5p	180575165	180575171	neighbouring	0.618213192094201	1.1351694386908	0.066983193718899	0.0425748938256392	0.344895167856033
CSNK1G1	hsa-miR-30c-5p	64171647	64171654	hsa-miR-34a-5p	64167588	64167595	neighbouring	0.618213192094201	1.05935970095823	0.0604380898778721	0.0258060279934836	0.295551978693609
CTTNBP2NL	hsa-miR-30c-5p	112460777	112460784	hsa-miR-34a-5p	112457811	112457817	neighbouring	0.618213192094201	1.00026233034736	0.0752921339614656	0.0258062432724713	0.303511972548552
EEA1	hsa-miR-30c-5p	92772734	92772740	hsa-miR-34a-5p	92773336	92773342	neighbouring	0.618213192094201	0.986430881488221	0.0838552049035934	0.0279017360691345	0.30333652817434
ELMSAN1	hsa-miR-30c-5p	73715628	73715634	hsa-miR-34a-5p	73715386	73715392	neighbouring	0.618213192094201	0.970108597480133	0.0804921750075662	0.0313127171803647	0.271807975403091
FAM126B	hsa-miR-30c-5p	200975591	200975598	hsa-miR-34a-5p	200980020	200980026	neighbouring	0.618213192094201	1.024898278806	0.0669847025434078	0.0315299539537032	0.32121374112143
FNDC3B	hsa-miR-30c-5p	172399425	172399431	hsa-miR-34a-5p	172400578	172400584	neighbouring	0.618213192094201	1.04900214430967	0.112754910138379	0.00675494541286681	0.356587121420783
FOXN2	hsa-miR-30c-5p	48378657	48378663	hsa-miR-34a-5p	48378848	48378854	neighbouring	0.618213192094201	1.14803891692449	0.0606899568908959	0.0316830588185817	0.382307605849419
G3BP1	hsa-miR-30c-5p	151805431	151805438	hsa-miR-34a-5p	151811655	151811661	neighbouring	0.618213192094201	1.04625949420675	0.0504733082124653	0.0801434990360554	0.297194446910981
GALNT7	hsa-miR-30c-5p	173321902	173321909	hsa-miR-34a-5p	173322176	173322183	neighbouring	0.618213192094201	1.0722447996515	0.0303547048530693	0.0509172420161388	0.294002446657918
GNAQ	hsa-miR-30c-5p	77718061	77718067	hsa-miR-34a-5p	77717607	77717613	neighbouring	0.618213192094201	1.09896651184246	0.0412736327571184	0.0203092987123006	0.297684472289325
KMT2D	hsa-miR-30c-5p	49019336	49019342	hsa-miR-34a-5p	49021012	49021018	neighbouring	0.618213192094201	1.16758915307066	0.0900472131397088	0.0227555693082602	0.32480684203625
LRRC40	hsa-miR-30c-5p	70145012	70145019	hsa-miR-34a-5p	70145629	70145636	neighbouring	0.618213192094201	0.986176504736916	0.0566520867517997	0.0577797041924675	0.300880604471321
NSD1	hsa-miR-30c-5p	177296882	177296888	hsa-miR-34a-5p	177296810	177296816	neighbouring	0.618213192094201	1.07259602811336	0.0951078870174555	0.0171701044383372	0.339979253466402
PARP8	hsa-miR-30c-5p	50846485	50846491	hsa-miR-34a-5p	50846360	50846366	neighbouring	0.618213192094201	1.05871418451264	0.0725333695006282	0.035167853392827	0.28418195737559
PPP6C	hsa-miR-30c-5p	125148704	125148710	hsa-miR-34a-5p	125148816	125148822	neighbouring	0.618213192094201	0.922606194958509	0.0296371882167533	0.0586946475153194	0.289345479815881
RALGPS1	hsa-miR-30c-5p	127223132	127223138	hsa-miR-34a-5p	127219794	127219801	neighbouring	0.618213192094201	1.07000299040106	0.0423608331326239	0.0514826620363175	0.290509958190687
SHOC2	hsa-miR-30c-5p	111012293	111012300	hsa-miR-34a-5p	111011856	111011862	neighbouring	0.618213192094201	1.05520696960049	0.0249550904002355	0.0445691936628747	0.322637188889358
SLC5A3	hsa-miR-30c-5p	34097444	34097450	hsa-miR-34a-5p	34097687	34097694	neighbouring	0.618213192094201	0.9494108106138	0.0624657668339467	0.0115082522343425	0.259036096252451
SNX30	hsa-miR-30c-5p	112874847	112874853	hsa-miR-34a-5p	112874399	112874405	neighbouring	0.618213192094201	1.08421561031549	0.0906104498058466	0.0452275487592937	0.275377564155106
SOX4	hsa-miR-30c-5p	21597823	21597830	hsa-miR-34a-5p	21598534	21598540	neighbouring	0.618213192094201	1.05747503673863	0.0302203229392616	0.041095755841441	0.245263823946695
SPEN	hsa-miR-30c-5p	15939618	15939625	hsa-miR-34a-5p	15939533	15939540	neighbouring	0.618213192094201	1.09283808443971	0.102141664626785	0.0313249033489182	0.298396231604029
STX17	hsa-miR-30c-5p	99973966	99973973	hsa-miR-34a-5p	99968912	99968918	neighbouring	0.618213192094201	1.08206169083705	0.0489192713171898	0.0208038765854184	0.354117198032599
SURF4	hsa-miR-30c-5p	133363084	133363090	hsa-miR-34a-5p	133363411	133363417	neighbouring	0.618213192094201	0.991421721726405	0.0351976729041145	0.0542598540122314	0.276367823489419
TAF4B	hsa-miR-30c-5p	26390129	26390136	hsa-miR-34a-5p	26390047	26390053	neighbouring	0.618213192094201	0.989959398111643	0.0818638231623022	0.0230381248040362	0.221274127750976
TBL1XR1	hsa-miR-30c-5p	177020654	177020661	hsa-miR-34a-5p	177024318	177024325	neighbouring	0.618213192094201	0.961887444126153	0.0364418565740678	0.0499913225754957	0.226741491484828
UBE2G1	hsa-miR-30c-5p	4269328	4269334	hsa-miR-34a-5p	4269435	4269441	neighbouring	0.618213192094201	1.09649980746068	0.0385753671074187	0.0453622568406044	0.293497505777434
UBN2	hsa-miR-30c-5p	139297935	139297942	hsa-miR-34a-5p	139301425	139301431	neighbouring	0.618213192094201	0.808671429834145	0.066821765502966	0.0196121146335689	0.214107469580373
YTHDC1	hsa-miR-30c-5p	68314029	68314036	hsa-miR-34a-5p	68313743	68313749	neighbouring	0.618213192094201	1.05538485268794	0.0610391087167907	0.0326036290332667	0.280508661574829
YY1	hsa-miR-30c-5p	100280385	100280391	hsa-miR-34a-5p	100278320	100278326	neighbouring	0.618213192094201	1.03001263698062	0.0642616534388717	0.0237659556421669	0.272005927580597
ZNF644	hsa-miR-30c-5p	90915759	90915766	hsa-miR-34a-5p	90915374	90915381	neighbouring	0.618213192094201	1.05006876332277	0.0897089276313227	0.0132752692071411	0.305752611005841
ALDH6A1	hsa-miR-145-5p	74056927	74056933	hsa-miR-204-5p	74057916	74057922	neighbouring	0.618124950237481	0.80535216126921	0.0385818784817299	0.0665114298539483	0.236707009647113
ARHGAP29	hsa-miR-145-5p	94173665	94173671	hsa-miR-204-5p	94172711	94172717	neighbouring	0.618124950237481	0.786456962241614	0.0618351484934854	0.0497930183131716	0.268120230100672
ARL5B	hsa-miR-145-5p	18675358	18675365	hsa-miR-204-5p	18676593	18676599	neighbouring	0.618124950237481	0.679531302718781	0.0514327997409864	0.0206273924097413	0.266571039681792
BICC1	hsa-miR-145-5p	58831113	58831119	hsa-miR-204-5p	58831151	58831157	neighbouring	0.618124950237481	0.757676778038899	0.0705965094204191	0.0448216582056234	0.276567864164477
CAPRIN1	hsa-miR-145-5p	34101015	34101021	hsa-miR-204-5p	34099479	34099485	neighbouring	0.618124950237481	0.759240648000388	0.0690642342404891	0.0401799281169469	0.282995440265029
CDC73	hsa-miR-145-5p	193253043	193253049	hsa-miR-204-5p	193251145	193251151	neighbouring	0.618124950237481	0.73867372349245	0.0746446749139601	0.0426836251318653	0.244275600391488
DDI2	hsa-miR-145-5p	15662555	15662561	hsa-miR-204-5p	15668793	15668799	neighbouring	0.618124950237481	0.73989682144726	0.0718770462905828	0.0476338182491524	0.266135607479606
FBXO45	hsa-miR-145-5p	196584440	196584446	hsa-miR-204-5p	196584625	196584631	neighbouring	0.618124950237481	0.740079922393659	0.0249681537478604	0.059101220011834	0.269833555403613
G3BP1	hsa-miR-145-5p	151805057	151805064	hsa-miR-204-5p	151809772	151809779	neighbouring	0.618124950237481	0.70326554535849	0.0726013285228647	0.0449248345132869	0.252222625304984
MIER3	hsa-miR-145-5p	56923045	56923051	hsa-miR-204-5p	56921625	56921631	neighbouring	0.618124950237481	0.74193261329284	0.102074823738735	0.0312701715596415	0.248239901197547
NRARP	hsa-miR-145-5p	137299745	137299751	hsa-miR-204-5p	137300100	137300106	neighbouring	0.618124950237481	0.692192662650362	0.056325185663876	0.0626727258541195	0.205258764634175
RPS6KA3	hsa-miR-145-5p	20151463	20151469	hsa-miR-204-5p	20150393	20150400	neighbouring	0.618124950237481	0.747850399505643	0.0500370080246989	0.0358714622733115	0.269914078384746
SAMD5	hsa-miR-145-5p	147564502	147564508	hsa-miR-204-5p	147564536	147564543	neighbouring	0.618124950237481	0.801083152137504	0.0500415760113248	0.0534596979837062	0.265327627392864
TAOK1	hsa-miR-145-5p	29546515	29546521	hsa-miR-204-5p	29551104	29551111	neighbouring	0.618124950237481	0.697036617349295	0.0668990288858181	0.0203363859515605	0.245857665757696
UBA6	hsa-miR-145-5p	67618761	67618768	hsa-miR-204-5p	67618151	67618157	neighbouring	0.618124950237481	0.747473701970822	0.0380597318686923	0.0711372840671637	0.286583037550961
PRUNE2	hsa-miR-339-5p	76614494	76614500	hsa-miR-454-3p	76614465	76614472	neighbouring	0.618093024058597	0.910024100481593	0.0648273263957805	0.0502474720142209	0.312257233900718
FAM136A	hsa-miR-26a-5p	70296070	70296077	hsa-miR-29a-3p	70297087	70297094	neighbouring	0.618066757610252	0.906468402616984	0.0428285586734001	0.0406532486975717	0.267231640720398
KLF9	hsa-let-7g-5p	70385801	70385807	hsa-miR-106b-5p	70386980	70386986	neighbouring	0.617932840289202	1.04965625497035	0.0277438700561592	0.0634616283001086	0.311101496732479
TTC39C	hsa-let-7g-5p	24133763	24133769	hsa-miR-106b-5p	24132617	24132624	neighbouring	0.617932840289202	1.04293335642822	0.0641856564935462	0.0335619555768062	0.307558582456069
CMPK1	hsa-miR-130a-3p	47377737	47377743	hsa-miR-29b-3p	47376956	47376962	neighbouring	0.617371131568389	0.913582348514396	0.0742019954951421	0.0504898856389622	0.239562734982693
CNIH1	hsa-miR-130a-3p	54427544	54427550	hsa-miR-29b-3p	54423657	54423663	neighbouring	0.617371131568389	0.844039174147015	0.0790676682901432	0.0470057661855161	0.259187106376479
PDIK1L	hsa-miR-130a-3p	26125151	26125158	hsa-miR-29b-3p	26125196	26125203	neighbouring	0.617371131568389	1.01157526387607	0.0573281102513238	0.0264278945958224	0.294883860239906
PRR14L	hsa-miR-130a-3p	31684868	31684874	hsa-miR-29b-3p	31685127	31685134	neighbouring	0.617371131568389	0.979267391169764	0.0522889253828492	0.0282701963336994	0.270318953907907
PTP4A1	hsa-miR-130a-3p	63580891	63580897	hsa-miR-29b-3p	63582390	63582397	neighbouring	0.617371131568389	0.975331689671461	0.0355313925483179	0.0512911123530786	0.288884647907074
RMND5A	hsa-miR-130a-3p	86777657	86777663	hsa-miR-29b-3p	86774855	86774862	neighbouring	0.617371131568389	0.908633166278666	0.0677926772900113	0.0368553110766826	0.30029442041354
SERBP1	hsa-miR-130a-3p	67410323	67410329	hsa-miR-29b-3p	67411502	67411509	neighbouring	0.617371131568389	0.980453016442201	0.0785275857478361	0.0315016545624676	0.297479371535926
SMURF2	hsa-miR-130a-3p	64542308	64542314	hsa-miR-29b-3p	64543165	64543171	neighbouring	0.617371131568389	0.919060185936416	0.0372140651394356	0.0494437162881444	0.266186308244373
SPTY2D1	hsa-miR-130a-3p	18608820	18608826	hsa-miR-29b-3p	18606498	18606504	neighbouring	0.617371131568389	1.0602728122446	0.0762372660022323	0.0294792297270214	0.300596380593001
TET3	hsa-miR-130a-3p	74108166	74108172	hsa-miR-29b-3p	74102229	74102235	neighbouring	0.617371131568389	1.07842692086845	0.0517718389730737	0.0167895545865742	0.312552468201459
XPO4	hsa-miR-130a-3p	20779371	20779377	hsa-miR-29b-3p	20778798	20778805	neighbouring	0.617371131568389	1.01073093611534	0.0531941180375006	0.0299884808655872	0.32488553997801
ZNF609	hsa-miR-130a-3p	64685668	64685675	hsa-miR-29b-3p	64684993	64684999	neighbouring	0.617371131568389	0.979816808484401	0.0756523383277904	0.0417310578898168	0.290895171914642
FBXO27	hsa-miR-16-5p	39025195	39025201	hsa-miR-96-5p	39024022	39024028	neighbouring	0.616604151121421	1.0354697717213	0.0346743277291212	0.107929714315563	0.322587275255501
MT1G	hsa-miR-16-5p	56666961	56666967	hsa-miR-96-5p	56666936	56666942	neighbouring	0.616604151121421	1.02698532951556	0.0433687479366495	0.0987730940729694	0.299256477372948
MT2A	hsa-miR-16-5p	56609266	56609272	hsa-miR-96-5p	56609291	56609297	neighbouring	0.616604151121421	0.971969196746933	0.0274428941400514	0.108039592440631	0.272656874405343
MYO1C	hsa-miR-16-5p	1464316	1464322	hsa-miR-96-5p	1465465	1465471	neighbouring	0.616604151121421	0.908978024982655	0.039260964143995	0.076510637409482	0.263703302984569
RAB9B	hsa-miR-16-5p	103824365	103824371	hsa-miR-96-5p	103824750	103824756	neighbouring	0.616604151121421	0.786954237572711	0.00467092356056664	0.245485339148334	0.303202684790755
TSC22D3	hsa-miR-16-5p	107713630	107713636	hsa-miR-96-5p	107714394	107714400	neighbouring	0.616604151121421	0.836162355700663	0.00147258907904252	0.109592143433704	0.233534774502018
RNF14	hsa-miR-16-5p	141989196	141989203	hsa-miR-425-5p	141988353	141988359	neighbouring	0.616590630919715	0.84823945541138	0.0272843171054699	0.0721481428857375	0.266383865790872
CDK19	hsa-miR-148a-3p	110613308	110613315	hsa-miR-148b-3p	110610466	110610472	neighbouring	0.616535539430858	0.914841241391486	0.0121967611365784	0.0992558923080814	0.25794310344461
HLA-DQB2	hsa-miR-148a-3p	32756452	32756459	hsa-miR-148b-3p	32756259	32756266	neighbouring	0.616535539430858	0.937849212854599	0.00829793543811991	0.0774817985336534	0.255182877173834
ITGA9	hsa-miR-148a-3p	37819391	37819397	hsa-miR-148b-3p	37823440	37823446	neighbouring	0.616535539430858	0.83100961044568	0.0590287739163398	0.071648319522579	0.349695260344187
NPTN	hsa-miR-148a-3p	73560704	73560710	hsa-miR-148b-3p	73560324	73560331	neighbouring	0.616535539430858	0.763170671574232	0.0838066824164868	0.0292543045233201	0.329588939238719
PDE4D	hsa-miR-148a-3p	58974119	58974126	hsa-miR-148b-3p	58971904	58971910	neighbouring	0.616535539430858	0.813140010935833	0.0417495420434011	0.0624073864964197	0.285446715581332
ADCY6	hsa-miR-204-5p	48768468	48768475	hsa-miR-27b-3p	48767861	48767868	neighbouring	0.616367844028896	0.852936890268507	0.0114750210805173	0.0935045432237228	0.242557288695591
ARX	hsa-miR-204-5p	25004078	25004085	hsa-miR-27b-3p	25004032	25004038	neighbouring	0.616367844028896	0.828184825094792	0.0155297224715302	0.0898849553301121	0.231278965100003
CPD	hsa-miR-204-5p	30468544	30468550	hsa-miR-27b-3p	30465630	30465636	neighbouring	0.616367844028896	0.948011564099842	0.0469132827926769	0.101191892433385	0.297103010974942
FBXO45	hsa-miR-204-5p	196584625	196584631	hsa-miR-27b-3p	196588907	196588914	neighbouring	0.616367844028896	0.830462410229604	0.0352444331086512	0.047439429824959	0.293690342306796
GABRB3	hsa-miR-204-5p	26547458	26547464	hsa-miR-27b-3p	26545486	26545492	neighbouring	0.616367844028896	0.871227870329356	0.0205988955670912	0.0892976524976729	0.255881836677427
GMPS	hsa-miR-204-5p	155937858	155937864	hsa-miR-27b-3p	155937768	155937775	neighbouring	0.616367844028896	0.831613333411299	0.0228875866118083	0.0461768393057648	0.267426224965599
GSPT1	hsa-miR-204-5p	11868345	11868352	hsa-miR-27b-3p	11873086	11873092	neighbouring	0.616367844028896	0.844191326607835	0.0421607636416748	0.0899500738450274	0.28522494808366
MANEAL	hsa-miR-204-5p	37800677	37800684	hsa-miR-27b-3p	37801094	37801100	neighbouring	0.616367844028896	0.805457918986955	0.0438282494657563	0.0765163147440806	0.270267640823512
PPP1CC	hsa-miR-204-5p	110720601	110720607	hsa-miR-27b-3p	110720634	110720641	neighbouring	0.616367844028896	0.733478291235541	0.0493667106922716	0.0614996350858255	0.280740648108271
PTPRJ	hsa-miR-204-5p	48169975	48169982	hsa-miR-27b-3p	48168430	48168436	neighbouring	0.616367844028896	0.9052000351624	0.010946470260669	0.119451898134106	0.271114337808936
SGPL1	hsa-miR-204-5p	70879711	70879717	hsa-miR-27b-3p	70879335	70879341	neighbouring	0.616367844028896	0.840198853744816	0.0306948504862371	0.0707203508044923	0.25777826125739
SRPK2	hsa-miR-204-5p	105117387	105117393	hsa-miR-27b-3p	105117670	105117676	neighbouring	0.616367844028896	0.782430395239616	0.0287201856701226	0.0403934097778461	0.268874439626891
EMX2	hsa-miR-148a-3p	117549356	117549362	hsa-miR-191-5p	117548650	117548656	neighbouring	0.61626030941479	0.188534782395119	0.0337654500728982	0.0177522059593937	0.12617663161266
ARID4A	hsa-miR-106a-5p	58372377	58372383	hsa-miR-96-5p	58372485	58372491	neighbouring	0.615793169957957	0.982640017398646	0.0858720079704076	0.020995345365983	0.308730765702814
BICD2	hsa-miR-106a-5p	92713105	92713111	hsa-miR-96-5p	92712522	92712529	neighbouring	0.615793169957957	1.09160027295819	0.0551220091324868	0.0499481518393293	0.341842538843754
CELSR2	hsa-miR-106a-5p	109274265	109274271	hsa-miR-96-5p	109274233	109274239	neighbouring	0.615793169957957	1.02677166339306	0.0361086832620653	0.0619597174434842	0.322791764540125
CREBRF	hsa-miR-106a-5p	173136349	173136355	hsa-miR-96-5p	173138582	173138588	neighbouring	0.615793169957957	0.999805594614921	0.0541806816862611	0.0209703679159852	0.367615024800311
FEM1B	hsa-miR-106a-5p	68295626	68295632	hsa-miR-96-5p	68292579	68292586	neighbouring	0.615793169957957	1.00565331175722	0.0679638730818154	0.0398966332587153	0.430310869412345
FYCO1	hsa-miR-106a-5p	45918300	45918306	hsa-miR-96-5p	45918065	45918071	neighbouring	0.615793169957957	0.938189300915647	0.0482793054194627	0.0492940853451836	0.402456600138351
GCNT4	hsa-miR-106a-5p	75028384	75028390	hsa-miR-96-5p	75028108	75028114	neighbouring	0.615793169957957	0.672012797082445	0.00680747041870738	0.168991327273508	0.321361511612794
GINM1	hsa-miR-106a-5p	149591517	149591524	hsa-miR-96-5p	149591437	149591443	neighbouring	0.615793169957957	0.828873452788312	0.0366132489192664	0.0407062897484208	0.321682960725919
KLF3	hsa-miR-106a-5p	38700611	38700617	hsa-miR-96-5p	38698397	38698404	neighbouring	0.615793169957957	1.04148146000065	0.0984407250082753	0.0376506726645487	0.298131649339028
LUZP1	hsa-miR-106a-5p	23087876	23087883	hsa-miR-96-5p	23086490	23086497	neighbouring	0.615793169957957	1.1224009921828	0.0597097603803311	0.0192897543186261	0.386194840658762
MORF4L1	hsa-miR-106a-5p	78897380	78897386	hsa-miR-96-5p	78897431	78897438	neighbouring	0.615793169957957	0.918430719342912	0.0205308697996705	0.0666975234224383	0.320380125642059
PAFAH1B1	hsa-miR-106a-5p	2684672	2684679	hsa-miR-96-5p	2682369	2682375	neighbouring	0.615793169957957	0.974325735621484	0.0502141006349217	0.0769155353672474	0.370478873715015
PDGFRA	hsa-miR-106a-5p	54295334	54295340	hsa-miR-96-5p	54297944	54297950	neighbouring	0.615793169957957	0.880208149560971	0.0102132536288618	0.0750503978610549	0.252598840681063
PKN2	hsa-miR-106a-5p	88835649	88835655	hsa-miR-96-5p	88834109	88834115	neighbouring	0.615793169957957	1.00881081844557	0.0855396903729373	0.0397325967853375	0.314654057318551
PLXDC2	hsa-miR-106a-5p	20285258	20285264	hsa-miR-96-5p	20281380	20281386	neighbouring	0.615793169957957	0.998933849752133	0.00933956375461636	0.0462261140205993	0.361911199033473
PURA	hsa-miR-106a-5p	140115366	140115372	hsa-miR-96-5p	140118163	140118170	neighbouring	0.615793169957957	0.926283526754048	0.039383532723962	0.0115953850799866	0.320980319546195
SAMD12	hsa-miR-106a-5p	118197181	118197188	hsa-miR-96-5p	118194499	118194505	neighbouring	0.615793169957957	0.931245174677855	0.0201235860695984	0.112058426665083	0.359395132000506
SEMA5A	hsa-miR-106a-5p	9042511	9042517	hsa-miR-96-5p	9042750	9042756	neighbouring	0.615793169957957	0.987990120035974	0.0163863721991022	0.119457205070493	0.402854450895832
SH3BP5	hsa-miR-106a-5p	15255458	15255464	hsa-miR-96-5p	15256019	15256025	neighbouring	0.615793169957957	1.05943141914975	0.0550154296964235	0.0609291010678474	0.317305290575587
SSH1	hsa-miR-106a-5p	108782773	108782779	hsa-miR-96-5p	108785839	108785845	neighbouring	0.615793169957957	1.04368880175272	0.0669886542694996	0.0550190432668408	0.372031512070351
TMEM127	hsa-miR-106a-5p	96253286	96253293	hsa-miR-96-5p	96251879	96251885	neighbouring	0.615793169957957	0.902035844996841	0.0490065013759226	0.0687061586752195	0.363632814962209
FBXO32	hsa-let-7d-5p	123502807	123502813	hsa-miR-19a-3p	123497998	123498005	neighbouring	0.615489114651588	0.859702304578359	0.0120454942173547	0.0887643889945453	0.282710697249968
PARM1	hsa-let-7d-5p	75049281	75049288	hsa-miR-19a-3p	75049823	75049829	neighbouring	0.615489114651588	0.956812873555573	0.0663259452829492	0.0190834882998661	0.351710838193131
TNFAIP3	hsa-let-7d-5p	137882608	137882614	hsa-miR-19a-3p	137883191	137883198	neighbouring	0.615489114651588	1.03362685994142	0.0105238814817668	0.074173878517211	0.296231182051238
ZNF516	hsa-let-7d-5p	76359759	76359765	hsa-miR-19a-3p	76361191	76361198	neighbouring	0.615489114651588	1.06148215625988	0.0260934925085712	0.100055331382458	0.350667936180364
GLI2	hsa-miR-30b-5p	120991446	120991453	hsa-miR-30d-5p	120991628	120991634	neighbouring	0.61491147346149	0.755772757320882	0.0841848039327436	0.0299180999932501	0.271504461897726
NT5E	hsa-miR-30b-5p	85494332	85494339	hsa-miR-30d-5p	85495446	85495453	neighbouring	0.61491147346149	0.846186122608851	0.121199508636557	0.0273203487361323	0.32594770906751
PABPC1L2A	hsa-miR-30b-5p	73078725	73078731	hsa-miR-30d-5p	73078454	73078460	neighbouring	0.61491147346149	1.00137509393743	0.0526371694866218	0.0212222611628387	0.27717254715911
PTGFRN	hsa-miR-30b-5p	116987136	116987142	hsa-miR-30d-5p	116989673	116989679	neighbouring	0.61491147346149	0.791200936606448	0.0933071331353234	0.0125825817037101	0.321263582397366
REEP1	hsa-miR-30b-5p	86214658	86214664	hsa-miR-30d-5p	86214515	86214522	neighbouring	0.61491147346149	0.72168779808136	0.0658705094947695	0.0521219761607538	0.256638516338108
RGS17	hsa-miR-30b-5p	153009745	153009752	hsa-miR-30d-5p	153009513	153009520	neighbouring	0.61491147346149	0.90221819750848	0.101936942925085	0.0232253637479403	0.237668746721738
DNAJB5	hsa-miR-331-3p	34997476	34997482	hsa-miR-33b-5p	34997367	34997373	neighbouring	0.614259984061188	1.13986638743098	0.085855764573384	0.0316132133346916	0.281384980741603
TIAM1	hsa-miR-590-5p	31118499	31118505	hsa-miR-96-5p	31119727	31119733	neighbouring	0.613864340386561	0.984197463842172	0.0474737275160786	0.0834516651528352	0.295111084371662
ATXN1L	hsa-miR-18a-5p	71856755	71856762	hsa-miR-96-5p	71853617	71853623	neighbouring	0.613566450184742	0.937225626057642	0.040331559920399	0.0817096166608584	0.316742013546685
LPP	hsa-miR-18a-5p	188888413	188888419	hsa-miR-96-5p	188886933	188886939	neighbouring	0.613566450184742	0.794667494761073	0.00459883899293995	0.163944947019168	0.328071267572858
PDE4D	hsa-miR-18a-5p	58973909	58973916	hsa-miR-96-5p	58971867	58971873	neighbouring	0.613566450184742	0.876429271877165	0.00471376340140744	0.0966799627875526	0.322754609298457
ZC3H12C	hsa-miR-18a-5p	110167581	110167587	hsa-miR-96-5p	110167927	110167934	neighbouring	0.613566450184742	0.95337437283438	0.0290002160429775	0.0457237147963999	0.334613924458417
PTGFRN	hsa-miR-30e-5p	116987136	116987142	hsa-miR-33a-5p	116990307	116990313	neighbouring	0.613380180449037	1.00575799208653	0.0351783645365279	0.0523586838013467	0.299914484316266
C20orf194	hsa-miR-19a-3p	3249772	3249779	hsa-miR-32-5p	3250897	3250903	neighbouring	0.613156568131601	0.98761012172919	0.0725770714584949	0.0560325939564573	0.341983317684481
FOSL2	hsa-miR-19a-3p	28417157	28417163	hsa-miR-32-5p	28413027	28413034	neighbouring	0.613156568131601	1.10173303655298	0.0392849233209839	0.0528253536719422	0.325861083662014
HHIP	hsa-miR-19a-3p	144739313	144739319	hsa-miR-32-5p	144738352	144738358	neighbouring	0.613156568131601	1.15457138559735	0.0396784023973361	0.037782879795248	0.352129131312132
INSIG1	hsa-miR-19a-3p	155310127	155310133	hsa-miR-32-5p	155309298	155309304	neighbouring	0.613156568131601	1.05552966496712	0.0349118409575841	0.0277431123090292	0.307512420995326
PCDH7	hsa-miR-19a-3p	31145205	31145211	hsa-miR-32-5p	31144170	31144177	neighbouring	0.613156568131601	1.10233327767284	0.0425201407292149	0.0568067112126694	0.384398096813947
SLC24A3	hsa-miR-19a-3p	19722212	19722219	hsa-miR-32-5p	19721180	19721187	neighbouring	0.613156568131601	1.06730252884469	0.0331082491711075	0.130894370326844	0.33483825654231
BCL2	hsa-miR-15b-5p	63126089	63126096	hsa-miR-96-5p	63128414	63128420	neighbouring	0.611780775800351	0.967620745501396	0.0222024305254464	0.115483590070602	0.341812328573351
CACNA2D1	hsa-miR-15b-5p	81949483	81949489	hsa-miR-96-5p	81947490	81947496	neighbouring	0.611780775800351	1.09671146015719	0.0566688465636656	0.0523298238543664	0.367276204090131
CCND3	hsa-miR-15b-5p	41935165	41935171	hsa-miR-96-5p	41935583	41935589	neighbouring	0.611780775800351	0.859970392419142	0.0158515907233567	0.131688752218121	0.268441548501633
CYGB	hsa-miR-15b-5p	76527503	76527509	hsa-miR-96-5p	76528487	76528493	neighbouring	0.611780775800351	0.997793478515178	0.0357741844084732	0.0813898721695442	0.325150563894416
FBXO33	hsa-miR-15b-5p	39398369	39398375	hsa-miR-96-5p	39398643	39398649	neighbouring	0.611780775800351	0.76512819688754	0.0191515985493794	0.0629003369338848	0.219821599461756
FOXO1	hsa-miR-15b-5p	40558826	40558832	hsa-miR-96-5p	40558777	40558784	neighbouring	0.611780775800351	0.933320576828649	0.0212730882169363	0.149305041521508	0.355287654847249
IRS1	hsa-miR-15b-5p	226735890	226735896	hsa-miR-96-5p	226736056	226736062	neighbouring	0.611780775800351	1.05058267498549	0.0450828483765312	0.0643043883886133	0.319277968747069
LPP	hsa-miR-15b-5p	188878295	188878301	hsa-miR-96-5p	188886933	188886939	neighbouring	0.611780775800351	0.808991770344396	0.0123029305043508	0.170224927912537	0.321791286679488
MBNL2	hsa-miR-15b-5p	97391497	97391504	hsa-miR-96-5p	97393731	97393737	neighbouring	0.611780775800351	0.891752737450372	0.033298739006063	0.174891311126004	0.394162216802096
MRAS	hsa-miR-15b-5p	138403652	138403658	hsa-miR-96-5p	138402841	138402848	neighbouring	0.611780775800351	0.908586403441879	0.0253536449180107	0.135980671339157	0.357272641459443
MT1G	hsa-miR-15b-5p	56666961	56666967	hsa-miR-96-5p	56666936	56666942	neighbouring	0.611780775800351	1.10343703057649	0.0448989090969395	0.0674809076131538	0.330548663832764
NSG1	hsa-miR-15b-5p	4417566	4417572	hsa-miR-96-5p	4418892	4418899	neighbouring	0.611780775800351	0.874214531210123	0.0164765917997496	0.0633090147498346	0.267703889707008
NUAK1	hsa-miR-15b-5p	106063883	106063889	hsa-miR-96-5p	106064016	106064022	neighbouring	0.611780775800351	1.07648180129682	0.0235334105172139	0.0660204769769214	0.301034596227644
RAB9B	hsa-miR-15b-5p	103824365	103824371	hsa-miR-96-5p	103824750	103824756	neighbouring	0.611780775800351	0.862420411924275	0.00923005054482506	0.186574193434106	0.362113830504984
RNF152	hsa-miR-15b-5p	61808481	61808487	hsa-miR-96-5p	61815818	61815824	neighbouring	0.611780775800351	0.879865776139545	0.00563168700575517	0.140768666969503	0.311903009262968
SORT1	hsa-miR-15b-5p	109313921	109313927	hsa-miR-96-5p	109312499	109312506	neighbouring	0.611780775800351	0.807402694824041	0.014457967579841	0.0629641836795264	0.282891430522456
STOX2	hsa-miR-15b-5p	184017408	184017415	hsa-miR-96-5p	184017799	184017805	neighbouring	0.611780775800351	0.781143316021375	0.000667844530380712	0.168838453454756	0.343262874566835
TRABD2B	hsa-miR-15b-5p	47765333	47765340	hsa-miR-96-5p	47760573	47760579	neighbouring	0.611780775800351	0.980492114275891	0.0262406324654075	0.0743959482449749	0.320015562896447
TSC22D3	hsa-miR-15b-5p	107713630	107713636	hsa-miR-96-5p	107714394	107714400	neighbouring	0.611780775800351	0.886586566595128	0.0259460407127131	0.0730443190791559	0.270082598856567
ZNF532	hsa-miR-15b-5p	58985864	58985870	hsa-miR-96-5p	58985472	58985478	neighbouring	0.611780775800351	0.805487451568494	0.0456937555478215	0.075715981775036	0.285402156467988
ACER3	hsa-let-7g-5p	77023672	77023678	hsa-miR-26b-5p	77021380	77021387	neighbouring	0.611432348550299	0.991348027450573	0.0419586587552939	0.0482686961435678	0.251366791284327
CPED1	hsa-let-7g-5p	121296909	121296915	hsa-miR-26b-5p	121295901	121295908	neighbouring	0.611432348550299	1.0442085786995	0.0379994927250034	0.0843551808991648	0.346249071714606
DYRK1A	hsa-let-7g-5p	37514436	37514442	hsa-miR-26b-5p	37512675	37512681	neighbouring	0.611432348550299	0.81041814066451	0.044176581799265	0.057898618132489	0.234173743705694
HOOK1	hsa-let-7g-5p	59874929	59874935	hsa-miR-26b-5p	59876241	59876247	neighbouring	0.611432348550299	1.01391575848061	0.048272157757863	0.0363933944468652	0.292909707820346
MYO5B	hsa-let-7g-5p	49824672	49824678	hsa-miR-26b-5p	49826265	49826271	neighbouring	0.611432348550299	0.926276164005913	0.0386415922633758	0.0441783106150777	0.269626504611782
RB1	hsa-let-7g-5p	48480757	48480763	hsa-miR-26b-5p	48480886	48480893	neighbouring	0.611432348550299	0.994272654778117	0.0538302749522935	0.0542794836951713	0.29061381669973
SLC45A4	hsa-let-7g-5p	141211127	141211133	hsa-miR-26b-5p	141210616	141210623	neighbouring	0.611432348550299	0.999788376256373	0.0561365043299444	0.0408883133605249	0.293828931483071
TAB2	hsa-let-7g-5p	149409879	149409885	hsa-miR-26b-5p	149411032	149411038	neighbouring	0.611432348550299	0.891596282950996	0.0340436008872002	0.0655933839577935	0.297780120264185
TAF9B	hsa-let-7g-5p	78129865	78129872	hsa-miR-26b-5p	78130006	78130013	neighbouring	0.611432348550299	0.842087797170066	0.0537982554087709	0.0368995000989479	0.248779767920556
UGGT1	hsa-let-7g-5p	128189941	128189947	hsa-miR-26b-5p	128193827	128193834	neighbouring	0.611432348550299	1.05206062022521	0.0513666804666437	0.0378386130667812	0.307684808970861
ZNF710	hsa-let-7g-5p	90080357	90080363	hsa-miR-26b-5p	90081876	90081883	neighbouring	0.611432348550299	1.05198472728841	0.021344883370977	0.0535531324725588	0.326242106956776
AFF4	hsa-miR-106a-5p	132877891	132877897	hsa-miR-30b-5p	132879597	132879604	neighbouring	0.611368745350856	0.98777843913284	0.0487225975231923	0.0584591352036988	0.326291835512882
AGO1	hsa-miR-106a-5p	35920605	35920611	hsa-miR-30b-5p	35921223	35921230	neighbouring	0.611368745350856	0.92247207113332	0.0356309615238798	0.0288937316210682	0.291633236225131
AGO3	hsa-miR-106a-5p	36058330	36058336	hsa-miR-30b-5p	36055905	36055911	neighbouring	0.611368745350856	0.682726008528807	0.0418842195978847	0.0312533227749977	0.231025206528496
ARID4A	hsa-miR-106a-5p	58372377	58372383	hsa-miR-30b-5p	58372651	58372658	neighbouring	0.611368745350856	0.938550084202724	0.0730975183812719	0.0393396909641313	0.321505255291949
BBX	hsa-miR-106a-5p	107806078	107806084	hsa-miR-30b-5p	107806983	107806989	neighbouring	0.611368745350856	0.953397519910948	0.0695123881495022	0.050808905384838	0.380871818929613
BTBD7	hsa-miR-106a-5p	93242011	93242017	hsa-miR-30b-5p	93237784	93237790	neighbouring	0.611368745350856	0.952973019738132	0.0441985294463726	0.0425749426320862	0.320701091616753
CERS6	hsa-miR-106a-5p	168770666	168770673	hsa-miR-30b-5p	168773369	168773376	neighbouring	0.611368745350856	1.01556355880469	0.0857736124973659	0.0434931087502243	0.313840118546523
CHD5	hsa-miR-106a-5p	6105141	6105147	hsa-miR-30b-5p	6102321	6102327	neighbouring	0.611368745350856	0.535905226529197	0.0211018926102518	0.013717265530965	0.184539659879849
CHD9	hsa-miR-106a-5p	53326036	53326042	hsa-miR-30b-5p	53325504	53325510	neighbouring	0.611368745350856	0.956988689195055	0.0285973422591442	0.0485838894226199	0.31813043016547
CLOCK	hsa-miR-106a-5p	55434340	55434346	hsa-miR-30b-5p	55434711	55434718	neighbouring	0.611368745350856	0.986619579859129	0.0274074039891578	0.0432916162303688	0.312735294991334
CREB1	hsa-miR-106a-5p	207599955	207599961	hsa-miR-30b-5p	207597336	207597342	neighbouring	0.611368745350856	0.984049360043719	0.0811520360007467	0.0228184317050574	0.308051391875186
DENND5B	hsa-miR-106a-5p	31382330	31382337	hsa-miR-30b-5p	31383157	31383163	neighbouring	0.611368745350856	0.985331919330519	0.0490213278456137	0.0283800997385442	0.333952761324171
DGKH	hsa-miR-106a-5p	42229893	42229899	hsa-miR-30b-5p	42239202	42239209	neighbouring	0.611368745350856	0.772222422515318	0.035391493574709	0.0367827183911526	0.269462756163648
DIP2C	hsa-miR-106a-5p	274695	274701	hsa-miR-30b-5p	274358	274365	neighbouring	0.611368745350856	1.09397847952863	0.0610927986110442	0.0391798808060296	0.353819611746338
DSTYK	hsa-miR-106a-5p	205143663	205143669	hsa-miR-30b-5p	205146962	205146969	neighbouring	0.611368745350856	0.955093373159905	0.0556601827592389	0.0506627986810737	0.310571842838182
FAM199X	hsa-miR-106a-5p	104194928	104194934	hsa-miR-30b-5p	104189834	104189840	neighbouring	0.611368745350856	1.08113226899049	0.0692669808685242	0.0288488722897109	0.319537029353421
FNDC3A	hsa-miR-106a-5p	49208562	49208568	hsa-miR-30b-5p	49208066	49208072	neighbouring	0.611368745350856	0.962634254848521	0.0807845782785311	0.0335268695934666	0.332615071502517
FNDC3B	hsa-miR-106a-5p	172399958	172399965	hsa-miR-30b-5p	172399425	172399431	neighbouring	0.611368745350856	0.969002047118321	0.0487994535155248	0.046243020182588	0.36165858936789
FRS2	hsa-miR-106a-5p	69576170	69576177	hsa-miR-30b-5p	69576013	69576019	neighbouring	0.611368745350856	0.995795664093799	0.0798118096293898	0.0341965919566143	0.299678956853371
FYCO1	hsa-miR-106a-5p	45918300	45918306	hsa-miR-30b-5p	45920821	45920827	neighbouring	0.611368745350856	0.947497328853243	0.0591821759413814	0.0289789122313709	0.391553729616432
FZD3	hsa-miR-106a-5p	28574164	28574171	hsa-miR-30b-5p	28564084	28564091	neighbouring	0.611368745350856	0.951353012222824	0.0638507317904679	0.0333295689120707	0.291376933022174
GPR63	hsa-miR-106a-5p	96797948	96797955	hsa-miR-30b-5p	96795493	96795499	neighbouring	0.611368745350856	1.05583676237373	0.103468322849824	0.00714652508121782	0.31495215520361
ITGA4	hsa-miR-106a-5p	181536372	181536379	hsa-miR-30b-5p	181535594	181535601	neighbouring	0.611368745350856	0.953632463606522	0.0587596048783249	0.0191674608105416	0.279062654791523
KLF11	hsa-miR-106a-5p	10054654	10054661	hsa-miR-30b-5p	10052800	10052806	neighbouring	0.611368745350856	1.02674836523429	0.0701034339246438	0.0598302314957944	0.350350423955654
KLHL28	hsa-miR-106a-5p	44928772	44928778	hsa-miR-30b-5p	44927714	44927720	neighbouring	0.611368745350856	1.05141381826441	0.0699562762342969	0.0242045928490524	0.325701325755883
KMT2A	hsa-miR-106a-5p	118526774	118526780	hsa-miR-30b-5p	118523536	118523543	neighbouring	0.611368745350856	0.878006222137923	0.0404870985401757	0.046580396337644	0.251285569948824
LYSMD3	hsa-miR-106a-5p	90518057	90518063	hsa-miR-30b-5p	90516933	90516940	neighbouring	0.611368745350856	0.926152413877848	0.0508344388313787	0.02514588658943	0.282970086135575
MECP2	hsa-miR-106a-5p	154030119	154030125	hsa-miR-30b-5p	154028307	154028314	neighbouring	0.611368745350856	0.855776274142375	0.0507218288446887	0.0332811779666611	0.286031054973084
MIER3	hsa-miR-106a-5p	56921000	56921006	hsa-miR-30b-5p	56922669	56922676	neighbouring	0.611368745350856	1.03785234695658	0.0740511346095546	0.0365889150619748	0.308051557162772
MTF1	hsa-miR-106a-5p	37811549	37811556	hsa-miR-30b-5p	37810976	37810982	neighbouring	0.611368745350856	0.979678256669258	0.0589034900770726	0.0482915456163364	0.314557580782735
NCOA3	hsa-miR-106a-5p	47654131	47654138	hsa-miR-30b-5p	47656724	47656730	neighbouring	0.611368745350856	1.02191947948143	0.109182502617639	0.0271580287880352	0.327042388621582
NFAT5	hsa-miR-106a-5p	69702165	69702172	hsa-miR-30b-5p	69696713	69696719	neighbouring	0.611368745350856	0.909887465630607	0.0525472930017061	0.0300965422457819	0.302796192514364
OTUD4	hsa-miR-106a-5p	145136567	145136573	hsa-miR-30b-5p	145137047	145137053	neighbouring	0.611368745350856	0.922945464083331	0.0608407779600195	0.0112361008081716	0.331896068930283
OXR1	hsa-miR-106a-5p	106752273	106752280	hsa-miR-30b-5p	106752515	106752522	neighbouring	0.611368745350856	0.942266677162751	0.0581439948835482	0.0349925049852428	0.325867280203601
PANK3	hsa-miR-106a-5p	168556915	168556921	hsa-miR-30b-5p	168548497	168548503	neighbouring	0.611368745350856	1.08389035060521	0.057852942112064	0.0372694118959572	0.311740791965176
PEAK1	hsa-miR-106a-5p	77111198	77111205	hsa-miR-30b-5p	77112604	77112610	neighbouring	0.611368745350856	0.901352184267068	0.0462491743301514	0.0139735421695357	0.337526013693976
PFN2	hsa-miR-106a-5p	149965809	149965815	hsa-miR-30b-5p	149964930	149964937	neighbouring	0.611368745350856	0.861910592159258	0.0697911453100635	0.031535045117892	0.248228973940435
PHIP	hsa-miR-106a-5p	78939365	78939371	hsa-miR-30b-5p	78939717	78939723	neighbouring	0.611368745350856	0.96360931350239	0.0356197546543277	0.0173324841440931	0.333300218154691
PTPN4	hsa-miR-106a-5p	119977211	119977218	hsa-miR-30b-5p	119981128	119981135	neighbouring	0.611368745350856	0.935280374390709	0.020626788731402	0.0474105566657421	0.304927441155141
PXK	hsa-miR-106a-5p	58425882	58425889	hsa-miR-30b-5p	58424970	58424977	neighbouring	0.611368745350856	0.88328430643165	0.0923135407541467	0.0336769784055231	0.293380019743272
RAPGEF2	hsa-miR-106a-5p	159358341	159358347	hsa-miR-30b-5p	159358652	159358659	neighbouring	0.611368745350856	0.919015515325232	0.0565410101568632	0.0327054056987671	0.24145672914775
REEP3	hsa-miR-106a-5p	63621432	63621438	hsa-miR-30b-5p	63621234	63621240	neighbouring	0.611368745350856	0.977572133013221	0.0454951743496789	0.0206131908669813	0.317020846704863
SACS	hsa-miR-106a-5p	23329867	23329874	hsa-miR-30b-5p	23329486	23329493	neighbouring	0.611368745350856	1.00684558707696	0.0521166759282066	0.0328392589271305	0.287829138149342
SAMD8	hsa-miR-106a-5p	75178121	75178127	hsa-miR-30b-5p	75179603	75179610	neighbouring	0.611368745350856	0.989537728880237	0.0685165786689997	0.0513755673032287	0.355382545976526
SHOC2	hsa-miR-106a-5p	111012962	111012968	hsa-miR-30b-5p	111012293	111012300	neighbouring	0.611368745350856	0.952814514281471	0.0828892627550013	0.025620793289703	0.296644291367693
SLC30A5	hsa-miR-106a-5p	69130117	69130123	hsa-miR-30b-5p	69129915	69129921	neighbouring	0.611368745350856	1.05920503205903	0.0494241430359486	0.0223603127429941	0.303784021704542
SLC38A1	hsa-miR-106a-5p	46185560	46185566	hsa-miR-30b-5p	46188879	46188885	neighbouring	0.611368745350856	0.936759954638422	0.0553389007369849	0.0408062967624185	0.303602561530947
SOCS6	hsa-miR-106a-5p	70326299	70326305	hsa-miR-30b-5p	70326334	70326340	neighbouring	0.611368745350856	1.10958470469537	0.0677135061875778	0.0615327534442208	0.312539558323932
SSH1	hsa-miR-106a-5p	108782773	108782779	hsa-miR-30b-5p	108783413	108783419	neighbouring	0.611368745350856	1.03833753363592	0.0560452487642288	0.0385848227677367	0.382974917575622
SSX2IP	hsa-miR-106a-5p	84647127	84647133	hsa-miR-30b-5p	84646831	84646838	neighbouring	0.611368745350856	0.935280236906865	0.0529454550313253	0.0374066996730655	0.34638218079253
TAOK1	hsa-miR-106a-5p	29545761	29545767	hsa-miR-30b-5p	29543177	29543183	neighbouring	0.611368745350856	0.953203948319952	0.0338990030049003	0.03706602267392	0.330521770952278
TMEM245	hsa-miR-106a-5p	109015805	109015812	hsa-miR-30b-5p	109016074	109016080	neighbouring	0.611368745350856	0.923815425872565	0.0559520469932634	0.0610169215901552	0.314123916559796
TWF1	hsa-miR-106a-5p	43795458	43795464	hsa-miR-30b-5p	43794256	43794263	neighbouring	0.611368745350856	0.883404395699333	0.0581531055234507	0.0381793186281096	0.287698223406543
USP47	hsa-miR-106a-5p	11958406	11958413	hsa-miR-30b-5p	11957474	11957481	neighbouring	0.611368745350856	0.985866472454976	0.0520419983341935	0.0419522785823641	0.309003434394293
WDFY3	hsa-miR-106a-5p	84670072	84670078	hsa-miR-30b-5p	84672773	84672779	neighbouring	0.611368745350856	0.902039718826957	0.0605735337359473	0.0594840888042785	0.275229075046169
YPEL2	hsa-miR-106a-5p	59400393	59400399	hsa-miR-30b-5p	59400816	59400822	neighbouring	0.611368745350856	1.06008109135121	0.0972047965524482	0.0315374976650796	0.259873946317473
EBF4	hsa-miR-1306-5p	2759523	2759529	hsa-miR-328-3p	2759353	2759359	neighbouring	0.61083073246612	0.973470839772674	0.0516955255661282	0.0345377444485975	0.253312790443036
CFL2	hsa-miR-148a-3p	34711921	34711927	hsa-miR-153-3p	34712366	34712372	neighbouring	0.610310694467283	0.868701544577924	0.0520599828257016	0.0528787029723237	0.37012081675572
DNAJB4	hsa-miR-148a-3p	78016281	78016287	hsa-miR-153-3p	78016941	78016947	neighbouring	0.610310694467283	0.959215412585738	0.0409181316880627	0.0866518812885531	0.364705343110888
FAM168B	hsa-miR-148a-3p	131052050	131052056	hsa-miR-153-3p	131052100	131052106	neighbouring	0.610310694467283	0.910759019279446	0.028945758482296	0.0498629806537255	0.291025454597014
ITSN2	hsa-miR-148a-3p	24203133	24203140	hsa-miR-153-3p	24203457	24203464	neighbouring	0.610310694467283	0.8806696585137	0.0413524076761104	0.0550947089652185	0.265443355649341
KCNQ4	hsa-miR-148a-3p	40840234	40840240	hsa-miR-153-3p	40838886	40838893	neighbouring	0.610310694467283	0.880633217482778	0.0290287464295123	0.107426436443013	0.36324339995401
KLF5	hsa-miR-148a-3p	73076636	73076643	hsa-miR-153-3p	73077427	73077434	neighbouring	0.610310694467283	0.905410446495442	0.0329476688056951	0.0699902778538852	0.307135558465254
KLHL5	hsa-miR-148a-3p	39122162	39122168	hsa-miR-153-3p	39121793	39121799	neighbouring	0.610310694467283	0.862995033030301	0.06141532539461	0.0626335784566477	0.363460522777489
NPTN	hsa-miR-148a-3p	73560704	73560710	hsa-miR-153-3p	73560215	73560222	neighbouring	0.610310694467283	0.812900100921208	0.0525090018838206	0.076083366835215	0.360886619771385
PBXIP1	hsa-miR-148a-3p	154944876	154944883	hsa-miR-153-3p	154944822	154944829	neighbouring	0.610310694467283	0.917662658283535	0.0262809931187418	0.0908376483366027	0.314954785524309
PTPN14	hsa-miR-148a-3p	214348884	214348890	hsa-miR-153-3p	214348990	214348996	neighbouring	0.610310694467283	0.92929956457117	0.0410982474824305	0.0867474318347622	0.331452393542048
QKI	hsa-miR-148a-3p	163570951	163570958	hsa-miR-153-3p	163572830	163572837	neighbouring	0.610310694467283	0.949001194116115	0.0268602458846839	0.0946318662603161	0.309230554487883
RAI14	hsa-miR-148a-3p	34830861	34830867	hsa-miR-153-3p	34831460	34831467	neighbouring	0.610310694467283	0.945894471686013	0.0103320841734987	0.0764334713326902	0.30881013782834
SESTD1	hsa-miR-148a-3p	179109661	179109668	hsa-miR-153-3p	179102538	179102544	neighbouring	0.610310694467283	0.820285730699444	0.0533440748653107	0.0580294896408857	0.290959299320148
SH3KBP1	hsa-miR-148a-3p	19535373	19535379	hsa-miR-153-3p	19535902	19535908	neighbouring	0.610310694467283	0.910240796263684	0.0464151949124348	0.0605416466973466	0.294920652097162
SNPH	hsa-miR-148a-3p	1307691	1307697	hsa-miR-153-3p	1308506	1308513	neighbouring	0.610310694467283	0.744186342602724	0.0308379894371066	0.0649705999637186	0.248193048848512
TRPS1	hsa-miR-148a-3p	115412599	115412605	hsa-miR-153-3p	115412455	115412461	neighbouring	0.610310694467283	0.788205868465242	0.0124717023905963	0.0946451434252123	0.245138689299297
DNAJB5	hsa-miR-331-3p	34997476	34997482	hsa-miR-33a-5p	34997367	34997373	neighbouring	0.609745170794561	1.16948645566658	0.048383480684202	0.0342628674818818	0.318857264630785
APC	hsa-miR-153-3p	112844527	112844533	hsa-miR-26b-5p	112845374	112845381	neighbouring	0.609673071183652	1.03830517541795	0.0407245965061749	0.0501190923849071	0.24237310719953
RYK	hsa-miR-153-3p	134157275	134157281	hsa-miR-26b-5p	134157158	134157164	neighbouring	0.609673071183652	1.01984682242683	0.0996568001310293	0.0170520467531511	0.327965442390278
UBA2	hsa-miR-153-3p	34469668	34469674	hsa-miR-26b-5p	34469323	34469329	neighbouring	0.609673071183652	0.974830497911824	0.0439831822226713	0.0353425844719772	0.245251676554278
ZSWIM6	hsa-miR-153-3p	61545171	61545177	hsa-miR-26b-5p	61544371	61544377	neighbouring	0.609673071183652	1.07163156030796	0.0489355332085657	0.0525121294093422	0.282483758807515
CREB3L2	hsa-miR-186-5p	137875118	137875125	hsa-miR-92a-3p	137879877	137879883	neighbouring	0.609549723955516	0.944256891187376	0.0174638926449707	0.0576617703008271	0.267495103394579
TMF1	hsa-miR-186-5p	69023095	69023101	hsa-miR-92a-3p	69022994	69023001	neighbouring	0.609549723955516	1.01751759371897	0.0327811401915583	0.0434921100512269	0.274120617464132
ANKRD44	hsa-miR-141-3p	196986974	196986981	hsa-miR-182-5p	196989273	196989280	neighbouring	0.60859548743714	0.7097165892237	0.0406027596213495	0.0160269481916292	0.197640847940234
ASXL3	hsa-miR-141-3p	33750959	33750965	hsa-miR-182-5p	33748338	33748345	neighbouring	0.60859548743714	0.530785584250587	0.0160848638261079	0.0784748301098955	0.235927855028777
BNC2	hsa-miR-141-3p	16418010	16418016	hsa-miR-182-5p	16418026	16418032	neighbouring	0.60859548743714	0.727199377770151	0.0660848451763049	0.0509236680598856	0.352738459661621
CCND2	hsa-miR-141-3p	4305232	4305239	hsa-miR-182-5p	4303563	4303569	neighbouring	0.60859548743714	0.826908470227938	0.0649811650639168	0.0331962103461071	0.299337878566935
CD47	hsa-miR-141-3p	108046353	108046359	hsa-miR-182-5p	108043382	108043388	neighbouring	0.60859548743714	0.905212704430128	0.0360681212076347	0.0541023274335538	0.25590588532039
CDS2	hsa-miR-141-3p	5190518	5190524	hsa-miR-182-5p	5191560	5191566	neighbouring	0.60859548743714	0.747052909416642	0.113944697996215	0.0113236095185911	0.318371997762705
CNTN1	hsa-miR-141-3p	41070333	41070339	hsa-miR-182-5p	41071918	41071925	neighbouring	0.60859548743714	0.988948684743837	0.0634865352456351	0.0269313449087867	0.374144842947738
DUSP1	hsa-miR-141-3p	172768240	172768246	hsa-miR-182-5p	172768219	172768225	neighbouring	0.60859548743714	0.948414808577166	0.0417051400370739	0.0524117446579453	0.264342988124206
EVX2	hsa-miR-141-3p	176078870	176078876	hsa-miR-182-5p	176078815	176078821	neighbouring	0.60859548743714	0.57394425696364	0.0220776019135437	0.05876639385075	0.295369245079739
FOXP2	hsa-miR-141-3p	114690313	114690319	hsa-miR-182-5p	114690303	114690309	neighbouring	0.60859548743714	0.655307816730786	0.0222024667198646	0.0742952308740766	0.269708566206096
GJC1	hsa-miR-141-3p	44804442	44804448	hsa-miR-182-5p	44801951	44801958	neighbouring	0.60859548743714	0.889505964447329	0.0562720872229743	0.0701369845748434	0.366007859389741
LPP	hsa-miR-141-3p	188878185	188878192	hsa-miR-182-5p	188875797	188875803	neighbouring	0.60859548743714	0.769945222064184	0.0647654190565365	0.0359791362406225	0.366280087397915
MOB3B	hsa-miR-141-3p	27329695	27329701	hsa-miR-182-5p	27329441	27329447	neighbouring	0.60859548743714	0.945443445148463	0.0769034678398527	0.0461662126462795	0.30071808212896
MTSS1	hsa-miR-141-3p	124552265	124552271	hsa-miR-182-5p	124552724	124552730	neighbouring	0.60859548743714	0.813524742102413	0.0602396666001746	0.0390700483977783	0.249508995217436
PDZD2	hsa-miR-141-3p	32110462	32110468	hsa-miR-182-5p	32109348	32109355	neighbouring	0.60859548743714	0.904865031932446	0.0636770107162489	0.0176113998234863	0.261405534092244
PRKCE	hsa-miR-141-3p	46186170	46186177	hsa-miR-182-5p	46187913	46187919	neighbouring	0.60859548743714	0.757286226129074	0.0367952124841168	0.0340824065542359	0.235499262312841
QSER1	hsa-miR-141-3p	32977365	32977372	hsa-miR-182-5p	32977739	32977745	neighbouring	0.60859548743714	0.832826307056288	0.0362658221807426	0.0307630245655928	0.229526381775024
RHOBTB1	hsa-miR-141-3p	60870231	60870238	hsa-miR-182-5p	60869618	60869625	neighbouring	0.60859548743714	0.809562783250679	0.0225462768136835	0.0523840046025666	0.231038376211132
SHROOM4	hsa-miR-141-3p	50593490	50593496	hsa-miR-182-5p	50595013	50595019	neighbouring	0.60859548743714	0.878724331121258	0.063829678919902	0.0501711463532549	0.334438419725766
SLC18A2	hsa-miR-141-3p	117277310	117277316	hsa-miR-182-5p	117277419	117277425	neighbouring	0.60859548743714	0.574866528410614	0.0338318502606785	0.0547954396822061	0.251717456384546
SLC6A9	hsa-miR-141-3p	43997373	43997379	hsa-miR-182-5p	43996708	43996714	neighbouring	0.60859548743714	0.894558441747762	0.0258066331760771	0.0686475421203427	0.252102615635258
SOX5	hsa-miR-141-3p	23533421	23533428	hsa-miR-182-5p	23533497	23533503	neighbouring	0.60859548743714	0.656818304178577	0.0578408154390633	0.0508340287590857	0.295381207631022
TNS1	hsa-miR-141-3p	217800204	217800211	hsa-miR-182-5p	217801664	217801671	neighbouring	0.60859548743714	0.876305241008964	0.0617277317516977	0.0656102600916338	0.406796988408657
TSPAN4	hsa-miR-141-3p	866917	866923	hsa-miR-182-5p	866652	866658	neighbouring	0.60859548743714	0.993457081734771	0.080558564723326	0.0349426695924697	0.224717374964975
WIPF1	hsa-miR-141-3p	174559995	174560001	hsa-miR-182-5p	174560728	174560735	neighbouring	0.60859548743714	0.892163625065203	0.0778482520253665	0.0295243671768592	0.318434183664434
ZEB2	hsa-miR-141-3p	144389236	144389243	hsa-miR-182-5p	144387345	144387351	neighbouring	0.60859548743714	0.776892475910372	0.0717251767242661	0.0308495868769736	0.308547355056904
ZFAND5	hsa-miR-141-3p	72355579	72355585	hsa-miR-182-5p	72355661	72355667	neighbouring	0.60859548743714	0.802026636909027	0.0784997002908922	0.0356587684481692	0.251575826706389
SERTAD4	hsa-miR-339-5p	210242795	210242802	hsa-miR-362-5p	210243052	210243058	neighbouring	0.608349844127317	1.1425836280555	0.0511322824304253	0.0920293809409683	0.325611774847875
BAZ2A	hsa-miR-125b-5p	56597748	56597755	hsa-miR-130a-3p	56597033	56597039	neighbouring	0.607464628885202	0.936557968132056	0.0134103747735273	0.124089718929039	0.264788660113799
IER3IP1	hsa-miR-125b-5p	47155834	47155841	hsa-miR-130a-3p	47156074	47156080	neighbouring	0.607464628885202	0.785778223223101	0.0246906058974783	0.0345769918619056	0.248602681305586
CAMKK2	hsa-miR-29b-3p	121237973	121237979	hsa-miR-30e-5p	121238702	121238709	neighbouring	0.60735737357696	1.04537830161495	0.0988399041638511	0.0231148537727587	0.268762728005717
NID1	hsa-miR-29b-3p	235977370	235977376	hsa-miR-30e-5p	235975875	235975881	neighbouring	0.60735737357696	1.03496225699891	0.104428649847366	0.043255311323357	0.269890857319336
NREP	hsa-miR-29b-3p	111730360	111730367	hsa-miR-30e-5p	111730690	111730696	neighbouring	0.60735737357696	0.997175644617903	0.0942723663271338	0.00863533133159827	0.272027812256468
PDE3A	hsa-miR-29b-3p	20684200	20684206	hsa-miR-30e-5p	20682350	20682357	neighbouring	0.60735737357696	1.08322523276301	0.0977370907039943	0.0226846472961245	0.276924898976195
GANAB	hsa-miR-136-5p	62625064	62625070	hsa-miR-199a-5p	62625309	62625315	neighbouring	0.607159172509516	1.06610995081293	0.0323883607416303	0.0452401294686851	0.285289694384599
ARL6IP1	hsa-miR-130a-3p	18791965	18791971	hsa-miR-23b-3p	18792029	18792035	neighbouring	0.606572089927945	0.912255350998917	0.0707204160841035	0.0287661714055332	0.273700617900727
AKT3	hsa-miR-15a-5p	243505007	243505014	hsa-miR-362-5p	243501891	243501897	neighbouring	0.60648570678831	0.840586003104169	0.0371364372525811	0.0444574205209137	0.225205254410296
ATP7A	hsa-miR-15a-5p	78046857	78046864	hsa-miR-362-5p	78050353	78050359	neighbouring	0.60648570678831	1.08786454425459	0.0503428056971426	0.0674687583190759	0.319700409146129
DPP8	hsa-miR-15a-5p	65442475	65442481	hsa-miR-362-5p	65446326	65446333	neighbouring	0.60648570678831	0.981728793924487	0.0558306494239537	0.0709405264563087	0.335872194884709
EIF3A	hsa-miR-15a-5p	119035083	119035089	hsa-miR-362-5p	119035981	119035987	neighbouring	0.60648570678831	0.976090948111448	0.0387681039480761	0.0427160017369932	0.309028663405142
DYNC1LI2	hsa-miR-454-3p	66722725	66722731	hsa-miR-96-5p	66721581	66721587	neighbouring	0.60577107128152	0.925767594288329	0.0644227133883263	0.0690816322419258	0.322522848386855
ITPR1	hsa-miR-454-3p	4846489	4846495	hsa-miR-96-5p	4846434	4846441	neighbouring	0.60577107128152	0.979209084373678	0.0296416395930704	0.120110849294334	0.351952573383969
KAT7	hsa-miR-454-3p	49828440	49828446	hsa-miR-96-5p	49828324	49828331	neighbouring	0.60577107128152	0.79452932985965	0.0513814110669071	0.0418889162485068	0.276529575649172
KIAA1217	hsa-miR-454-3p	24546969	24546975	hsa-miR-96-5p	24546846	24546852	neighbouring	0.60577107128152	0.937915220459614	0.0256848411086638	0.050983852863186	0.318618034078171
KLF3	hsa-miR-454-3p	38700293	38700299	hsa-miR-96-5p	38698397	38698404	neighbouring	0.60577107128152	1.0264229830994	0.0526379866575836	0.0387261681800701	0.297056153823507
RDX	hsa-miR-454-3p	110229804	110229810	hsa-miR-96-5p	110231771	110231777	neighbouring	0.60577107128152	0.918852442744092	0.0430247463881475	0.0724351645493709	0.280974923716825
SIK1	hsa-miR-454-3p	43416578	43416584	hsa-miR-96-5p	43414575	43414581	neighbouring	0.60577107128152	0.756103970476955	0.0406609694640606	0.0508719522134703	0.248499045498367
AFF4	hsa-miR-106a-5p	132877891	132877897	hsa-miR-30c-5p	132879597	132879604	neighbouring	0.605744947127586	1.05453869506257	0.0495785707832817	0.057423496091029	0.325435862252794
AGO1	hsa-miR-106a-5p	35920605	35920611	hsa-miR-30c-5p	35921223	35921230	neighbouring	0.605744947127586	0.956928255356426	0.0459549825806846	0.0504245813538182	0.281309215168326
ARID4A	hsa-miR-106a-5p	58372377	58372383	hsa-miR-30c-5p	58372651	58372658	neighbouring	0.605744947127586	1.03656332649631	0.0656512461492443	0.0524995188979934	0.328951527523977
BBX	hsa-miR-106a-5p	107806078	107806084	hsa-miR-30c-5p	107806983	107806989	neighbouring	0.605744947127586	1.00829289042928	0.0883441920801757	0.0625964816171957	0.36204001499894
BTBD7	hsa-miR-106a-5p	93242011	93242017	hsa-miR-30c-5p	93237784	93237790	neighbouring	0.605744947127586	1.04604873826473	0.0491902293150706	0.0528957199414795	0.315709391748055
CERS6	hsa-miR-106a-5p	168770666	168770673	hsa-miR-30c-5p	168773369	168773376	neighbouring	0.605744947127586	1.10808036398626	0.0474293985428565	0.0430492569332602	0.352184332501032
CLOCK	hsa-miR-106a-5p	55434340	55434346	hsa-miR-30c-5p	55434711	55434718	neighbouring	0.605744947127586	1.02148185536765	0.0278405628379785	0.0698747137424799	0.312302136142513
CREB1	hsa-miR-106a-5p	207599955	207599961	hsa-miR-30c-5p	207597336	207597342	neighbouring	0.605744947127586	1.02267886367709	0.0559656735402579	0.0555695384031783	0.333237754335674
DSTYK	hsa-miR-106a-5p	205143663	205143669	hsa-miR-30c-5p	205146962	205146969	neighbouring	0.605744947127586	1.0046416450441	0.0585006657956609	0.0596849100165998	0.30773135980176
FAM199X	hsa-miR-106a-5p	104194928	104194934	hsa-miR-30c-5p	104189834	104189840	neighbouring	0.605744947127586	1.10171276459105	0.0609338777843506	0.0673671146156166	0.327870132437596
FNDC3A	hsa-miR-106a-5p	49208562	49208568	hsa-miR-30c-5p	49208066	49208072	neighbouring	0.605744947127586	1.04263010175456	0.0902515717079942	0.0411039669208987	0.323148078073054
FNDC3B	hsa-miR-106a-5p	172399958	172399965	hsa-miR-30c-5p	172399425	172399431	neighbouring	0.605744947127586	1.05010790294965	0.025842005413493	0.0847259940892412	0.384616037469921
FRS2	hsa-miR-106a-5p	69576170	69576177	hsa-miR-30c-5p	69576013	69576019	neighbouring	0.605744947127586	1.0402526433678	0.0428370912359932	0.095801888427333	0.336653675246767
FYCO1	hsa-miR-106a-5p	45918300	45918306	hsa-miR-30c-5p	45920821	45920827	neighbouring	0.605744947127586	1.00103652760945	0.0864107276530857	0.0354196395728388	0.364325177904728
ITGA4	hsa-miR-106a-5p	181536372	181536379	hsa-miR-30c-5p	181535594	181535601	neighbouring	0.605744947127586	1.0241574383735	0.0415647852584483	0.0224025246291633	0.296257474411399
KLF11	hsa-miR-106a-5p	10054654	10054661	hsa-miR-30c-5p	10052800	10052806	neighbouring	0.605744947127586	1.12937354578973	0.0550573791604989	0.0539428747257993	0.365396478719799
KLHL28	hsa-miR-106a-5p	44928772	44928778	hsa-miR-30c-5p	44927714	44927720	neighbouring	0.605744947127586	1.12426479675826	0.0551138801003361	0.0905824711053009	0.340543721889843
LPGAT1	hsa-miR-106a-5p	211749169	211749175	hsa-miR-30c-5p	211749251	211749258	neighbouring	0.605744947127586	0.856831143142538	0.0302779728531559	0.0589284033705659	0.26295745606608
LYSMD3	hsa-miR-106a-5p	90518057	90518063	hsa-miR-30c-5p	90516933	90516940	neighbouring	0.605744947127586	1.00175535282204	0.0202366338407131	0.0595484780468746	0.31356789112624
MIER3	hsa-miR-106a-5p	56921000	56921006	hsa-miR-30c-5p	56922669	56922676	neighbouring	0.605744947127586	1.12212597299098	0.0525833909388519	0.0532995634495045	0.329519300833474
MTF1	hsa-miR-106a-5p	37811549	37811556	hsa-miR-30c-5p	37810976	37810982	neighbouring	0.605744947127586	1.10581364749283	0.0570239262094007	0.0314949957977947	0.316437144650407
NCOA3	hsa-miR-106a-5p	47654131	47654138	hsa-miR-30c-5p	47656724	47656730	neighbouring	0.605744947127586	1.12420332776103	0.0615304187901192	0.0390986572690178	0.374694472449102
OTUD4	hsa-miR-106a-5p	145136567	145136573	hsa-miR-30c-5p	145137047	145137053	neighbouring	0.605744947127586	0.99383268510059	0.0617045087612114	0.0613091703644651	0.331032338129092
OXR1	hsa-miR-106a-5p	106752273	106752280	hsa-miR-30c-5p	106752515	106752522	neighbouring	0.605744947127586	1.00281273860654	0.0459977471588474	0.0706921892416207	0.338013527928301
PANK3	hsa-miR-106a-5p	168556915	168556921	hsa-miR-30c-5p	168548497	168548503	neighbouring	0.605744947127586	1.14280600394797	0.0503243856310707	0.0832041458696232	0.319269348446169
PFN2	hsa-miR-106a-5p	149965809	149965815	hsa-miR-30c-5p	149964930	149964937	neighbouring	0.605744947127586	0.978656701913809	0.0636462954213132	0.0357545148193227	0.254373823829186
PXK	hsa-miR-106a-5p	58425882	58425889	hsa-miR-30c-5p	58424970	58424977	neighbouring	0.605744947127586	0.989467573672277	0.0605843371512517	0.0595239857151751	0.325109223346167
RAPGEF2	hsa-miR-106a-5p	159358341	159358347	hsa-miR-30c-5p	159358652	159358659	neighbouring	0.605744947127586	0.972635663175451	0.0314388020308765	0.0615802007592393	0.266558937273737
REEP3	hsa-miR-106a-5p	63621432	63621438	hsa-miR-30c-5p	63621234	63621240	neighbouring	0.605744947127586	1.0196027666092	0.0472149695984054	0.063743280090419	0.315301051456137
SHOC2	hsa-miR-106a-5p	111012962	111012968	hsa-miR-30c-5p	111012293	111012300	neighbouring	0.605744947127586	1.03632689990931	0.0596235362163126	0.0276822613832116	0.319910017906382
SLC30A5	hsa-miR-106a-5p	69130117	69130123	hsa-miR-30c-5p	69129915	69129921	neighbouring	0.605744947127586	1.11947204668113	0.0431656867880783	0.0415536788233989	0.310042477952412
SLC36A1	hsa-miR-106a-5p	151488594	151488600	hsa-miR-30c-5p	151489476	151489483	neighbouring	0.605744947127586	1.02047896029319	0.0535744250523311	0.0262089170566966	0.214243973166618
SLC38A1	hsa-miR-106a-5p	46185560	46185566	hsa-miR-30c-5p	46188879	46188885	neighbouring	0.605744947127586	1.05471403546555	0.0435171982494274	0.0454756078814492	0.315424264018505
SOCS6	hsa-miR-106a-5p	70326299	70326305	hsa-miR-30c-5p	70326334	70326340	neighbouring	0.605744947127586	1.17095082440537	0.0356561524996451	0.0770880137753343	0.344596912011865
SSH1	hsa-miR-106a-5p	108782773	108782779	hsa-miR-30c-5p	108783413	108783419	neighbouring	0.605744947127586	1.10754144262265	0.0687583234252787	0.0755256201705745	0.370261842914572
TAOK1	hsa-miR-106a-5p	29545761	29545767	hsa-miR-30c-5p	29543177	29543183	neighbouring	0.605744947127586	0.987744193876399	0.0481749559788275	0.0700402745544708	0.316245817978351
TMEM245	hsa-miR-106a-5p	109015805	109015812	hsa-miR-30c-5p	109016074	109016080	neighbouring	0.605744947127586	1.03465207238938	0.0499884519444674	0.0686839956303549	0.320087511608592
TWF1	hsa-miR-106a-5p	43795458	43795464	hsa-miR-30c-5p	43794256	43794263	neighbouring	0.605744947127586	0.920507073374023	0.0371475257362897	0.120968666670961	0.308703803193704
USP47	hsa-miR-106a-5p	11958406	11958413	hsa-miR-30c-5p	11957474	11957481	neighbouring	0.605744947127586	1.03260397171876	0.050949701569667	0.0519181401559413	0.31009573115882
WDFY3	hsa-miR-106a-5p	84670072	84670078	hsa-miR-30c-5p	84672773	84672779	neighbouring	0.605744947127586	0.971637608503003	0.0337240179166585	0.0597304873344394	0.302078590865458
YPEL2	hsa-miR-106a-5p	59400393	59400399	hsa-miR-30c-5p	59400816	59400822	neighbouring	0.605744947127586	1.12292090756183	0.0402618467599732	0.0650995161003943	0.316816896109948
YTHDF3	hsa-miR-106a-5p	63209822	63209828	hsa-miR-30c-5p	63211074	63211081	neighbouring	0.605744947127586	1.05140395577169	0.058292067266786	0.0315940555510468	0.304208100146232
CKAP4	hsa-miR-181c-5p	106238366	106238372	hsa-miR-27b-3p	106237944	106237951	neighbouring	0.605597868377773	1.10303751780693	0.0269174065325962	0.0470915170708973	0.318542149997989
THRB	hsa-miR-181c-5p	24121467	24121474	hsa-miR-27b-3p	24119106	24119112	neighbouring	0.605597868377773	0.998149469014081	0.0401515660502473	0.0450087886071006	0.266515763514467
ATXN1	hsa-miR-18a-5p	16299514	16299521	hsa-miR-301a-3p	16299393	16299400	neighbouring	0.605518903999917	0.844542959869446	0.0954497313936923	0.0269310055964353	0.22040951587911
PDE4D	hsa-miR-18a-5p	58973909	58973916	hsa-miR-301a-3p	58972035	58972041	neighbouring	0.605518903999917	0.876656105057593	0.0770568348331414	0.0172567225858853	0.250411537866723
PRKACB	hsa-miR-18a-5p	84238317	84238323	hsa-miR-301a-3p	84235343	84235349	neighbouring	0.605518903999917	0.98352361468402	0.0671787655036427	0.0324156012369199	0.266467432808557
ANTXR2	hsa-miR-186-5p	79904593	79904599	hsa-miR-96-5p	79906138	79906144	neighbouring	0.60514537506651	1.15595714452519	0.0206802998804549	0.121995505559392	0.310849299592326
ARCN1	hsa-miR-186-5p	118600894	118600900	hsa-miR-96-5p	118602573	118602579	neighbouring	0.60514537506651	1.00138235749257	0.0262528689737802	0.0324038308674577	0.279423466635508
RSU1	hsa-miR-186-5p	16593232	16593238	hsa-miR-96-5p	16592661	16592667	neighbouring	0.60514537506651	0.911867432029772	0.0164049964319773	0.141488011187714	0.32216872443139
SPSB1	hsa-miR-186-5p	9368184	9368190	hsa-miR-96-5p	9369156	9369162	neighbouring	0.60514537506651	1.11121789481355	0.0449741315032492	0.0350065699589861	0.287132183614868
PLEKHA6	hsa-miR-18a-5p	204221200	204221206	hsa-miR-92a-3p	204220523	204220529	neighbouring	0.60480462506954	0.896758505183594	0.00694978233007376	0.0686770937646908	0.256377520980899
PEX13	hsa-miR-26b-5p	61051822	61051828	hsa-miR-425-5p	61051837	61051844	neighbouring	0.604643380447522	1.02738284812993	0.034215283614128	0.0716879088872353	0.275290931097197
STK39	hsa-miR-26b-5p	167954980	167954986	hsa-miR-425-5p	167954151	167954157	neighbouring	0.604643380447522	0.939628570603293	0.0266051945486128	0.0395427330203564	0.251685267266125
GMPPB	hsa-miR-24-3p	49719248	49719255	hsa-miR-379-5p	49718771	49718777	neighbouring	0.604410152574347	1.02980433484391	0.0370979388936678	0.0636823935850259	0.280298867175353
C1orf21	hsa-miR-27a-3p	184624176	184624183	hsa-miR-758-3p	184620838	184620844	neighbouring	0.603258362383179	0.993868218812692	0.0432431646650541	0.0529508971065923	0.252043174841881
GOLT1B	hsa-miR-130a-3p	21517619	21517625	hsa-miR-497-5p	21518061	21518067	neighbouring	0.60299265111971	0.936393858113654	0.0753618675635171	0.0205751432264877	0.254786392479628
CBX6	hsa-miR-19b-3p	38864133	38864139	hsa-miR-425-5p	38864333	38864339	neighbouring	0.602727407514605	1.02034666463909	0.102923825684054	0.0272186988886579	0.331462880490857
FGF10	hsa-miR-19b-3p	44304157	44304163	hsa-miR-425-5p	44304801	44304807	neighbouring	0.602727407514605	0.886813681810039	0.0548481797574532	0.0455780592829003	0.331073460037987
ITPKB	hsa-miR-19b-3p	226632077	226632083	hsa-miR-425-5p	226632127	226632133	neighbouring	0.602727407514605	1.04775568384099	0.0248981003079951	0.0386116982207758	0.280293003606248
NAALADL2	hsa-miR-136-5p	175803602	175803609	hsa-miR-33a-5p	175803857	175803863	neighbouring	0.602552212352038	1.29324838856442	0.0446073686544801	0.0595122339854305	0.325966985204243
ZNF462	hsa-miR-154-5p	107013443	107013450	hsa-miR-27a-3p	107011735	107011741	neighbouring	0.602373935463316	0.828436541915471	0.0447617336394516	0.0209181795573724	0.20641296828693
ARHGAP20	hsa-let-7a-5p	110577781	110577787	hsa-miR-200c-3p	110577802	110577809	neighbouring	0.602359615624691	0.765171685169824	0.0410695794037139	0.0614184274806286	0.319884887228533
BNC2	hsa-let-7a-5p	16416850	16416856	hsa-miR-200c-3p	16418016	16418022	neighbouring	0.602359615624691	0.692368758890315	0.0146840100322543	0.112204453393192	0.318830368152924
CEBPD	hsa-let-7a-5p	47737267	47737273	hsa-miR-200c-3p	47736942	47736948	neighbouring	0.602359615624691	0.89479452977994	0.0851686509774119	0.00545911263695764	0.212997775926491
CFL2	hsa-let-7a-5p	34712275	34712281	hsa-miR-200c-3p	34712793	34712799	neighbouring	0.602359615624691	0.757705155865395	0.0403090867171533	0.0600424356929816	0.34904071989901
CPED1	hsa-let-7a-5p	121296909	121296915	hsa-miR-200c-3p	121297290	121297297	neighbouring	0.602359615624691	0.914932592609115	0.0520227815538951	0.0742374470467594	0.362598353265809
DLC1	hsa-let-7a-5p	13084094	13084100	hsa-miR-200c-3p	13084437	13084444	neighbouring	0.602359615624691	0.932364791738705	0.0728838473811887	0.025458767161154	0.306874010465256
DMD	hsa-let-7a-5p	31119977	31119984	hsa-miR-200c-3p	31119484	31119490	neighbouring	0.602359615624691	0.852577842178127	0.0496893701819633	0.0314580406047115	0.347454621081454
DZIP1	hsa-let-7a-5p	95581304	95581310	hsa-miR-200c-3p	95582066	95582072	neighbouring	0.602359615624691	0.8086821880113	0.0370442301606024	0.0885399392386183	0.345750059766314
FREM2	hsa-let-7a-5p	38882731	38882738	hsa-miR-200c-3p	38881678	38881684	neighbouring	0.602359615624691	0.808515378164244	0.0428252538445123	0.0331181053024513	0.266018159578577
GJC1	hsa-let-7a-5p	44798752	44798759	hsa-miR-200c-3p	44804319	44804326	neighbouring	0.602359615624691	0.866845707683523	0.0139293783807371	0.0605597538890659	0.380062710648168
HAS2	hsa-let-7a-5p	121613819	121613825	hsa-miR-200c-3p	121614043	121614049	neighbouring	0.602359615624691	0.64133953010624	0.0156608352432043	0.060297883867467	0.230203794443017
HLF	hsa-let-7a-5p	55323568	55323574	hsa-miR-200c-3p	55322333	55322339	neighbouring	0.602359615624691	0.847680082638162	0.0509189732607537	0.0636216744906927	0.363250152603446
KCNQ4	hsa-let-7a-5p	40840398	40840404	hsa-miR-200c-3p	40838648	40838654	neighbouring	0.602359615624691	0.836508677130572	0.0478826864049612	0.0263815711293768	0.340332318477713
KLF9	hsa-let-7a-5p	70385801	70385807	hsa-miR-200c-3p	70384728	70384735	neighbouring	0.602359615624691	0.91901756310291	0.0792317876128933	0.0274566398463262	0.248253148381999
MSN	hsa-let-7a-5p	65740460	65740466	hsa-miR-200c-3p	65740857	65740863	neighbouring	0.602359615624691	0.834555954429663	0.0280676046624042	0.144889995600481	0.339194642703942
NKD1	hsa-let-7a-5p	50634208	50634214	hsa-miR-200c-3p	50634217	50634223	neighbouring	0.602359615624691	0.544080558411685	0.0099896891166687	0.0653332044949693	0.291235653146799
PITPNM3	hsa-let-7a-5p	6453733	6453739	hsa-miR-200c-3p	6451484	6451491	neighbouring	0.602359615624691	0.917746620258113	0.0954411957537734	0.0154572167809031	0.315055207037346
PPP1R12B	hsa-let-7a-5p	202582493	202582499	hsa-miR-200c-3p	202588528	202588534	neighbouring	0.602359615624691	0.818734152673931	0.047311134664435	0.0923598799832012	0.400033730812918
RDH10	hsa-let-7a-5p	73324381	73324387	hsa-miR-200c-3p	73324300	73324306	neighbouring	0.602359615624691	0.832523072563756	0.0640858502093671	0.0401697302778981	0.23173161431597
RIMS3	hsa-let-7a-5p	40622800	40622806	hsa-miR-200c-3p	40620718	40620724	neighbouring	0.602359615624691	0.753207494523118	0.0442458754180773	0.0718274180568553	0.376327065425565
SULF1	hsa-let-7a-5p	69660469	69660475	hsa-miR-200c-3p	69659587	69659594	neighbouring	0.602359615624691	0.832667663251956	0.0665000660573709	0.0302778575056506	0.297756813397698
TBX5	hsa-let-7a-5p	114354938	114354944	hsa-miR-200c-3p	114354392	114354399	neighbouring	0.602359615624691	0.72636042302169	0.0835363899659018	0.0579168693679444	0.266757609378081
THRA	hsa-let-7a-5p	40090348	40090354	hsa-miR-200c-3p	40090522	40090529	neighbouring	0.602359615624691	0.854613612253644	0.0708461606054167	0.0442898239930509	0.295184212240209
ZNF516	hsa-let-7a-5p	76359759	76359765	hsa-miR-200c-3p	76359925	76359931	neighbouring	0.602359615624691	0.878678052043081	0.0731777367075622	0.0956939064998282	0.371702081886785
ARID1A	hsa-miR-19a-3p	26781632	26781638	hsa-miR-30b-5p	26781063	26781070	neighbouring	0.602250127344559	0.986975838435505	0.0925847761424191	0.0345270171143451	0.296880927161708
BCL2L11	hsa-miR-19a-3p	111168323	111168329	hsa-miR-30b-5p	111164519	111164526	neighbouring	0.602250127344559	0.827059980368085	0.0436487536783939	0.0302389020613803	0.246121635810308
CCDC6	hsa-miR-19a-3p	59792811	59792817	hsa-miR-30b-5p	59792482	59792488	neighbouring	0.602250127344559	1.03916776234783	0.0449710912337258	0.0506799332196257	0.27896003541905
CCNT2	hsa-miR-19a-3p	134955940	134955947	hsa-miR-30b-5p	134955102	134955109	neighbouring	0.602250127344559	0.919062464921967	0.0564586258507805	0.0394193254887613	0.262736824005509
EPB41L5	hsa-miR-19a-3p	120176524	120176531	hsa-miR-30b-5p	120178927	120178933	neighbouring	0.602250127344559	0.913784097837949	0.0726523094484396	0.02033579617977	0.253244976906651
EPG5	hsa-miR-19a-3p	45852402	45852408	hsa-miR-30b-5p	45852422	45852429	neighbouring	0.602250127344559	0.866127972273097	0.0311388712170618	0.0462353730786414	0.30897423003063
FRK	hsa-miR-19a-3p	115941856	115941862	hsa-miR-30b-5p	115942049	115942055	neighbouring	0.602250127344559	1.13868097859851	0.0437827107454721	0.0663628862099298	0.324447311336508
GSKIP	hsa-miR-19a-3p	96386018	96386025	hsa-miR-30b-5p	96386522	96386529	neighbouring	0.602250127344559	0.89216564837993	0.03741329641302	0.0242784794352857	0.275324517470674
IGF2R	hsa-miR-19a-3p	160106089	160106096	hsa-miR-30b-5p	160105261	160105268	neighbouring	0.602250127344559	1.08550583942701	0.0543358538806014	0.038927383915047	0.331983657892459
INSIG2	hsa-miR-19a-3p	118109191	118109198	hsa-miR-30b-5p	118109967	118109973	neighbouring	0.602250127344559	0.950162942280379	0.056888074914197	0.0359756731811057	0.322546515868771
ITGA2	hsa-miR-19a-3p	53094180	53094187	hsa-miR-30b-5p	53090869	53090875	neighbouring	0.602250127344559	1.06681172003431	0.0467656046586733	0.0712783327675466	0.367441024460241
ITGA6	hsa-miR-19a-3p	172504429	172504436	hsa-miR-30b-5p	172505819	172505826	neighbouring	0.602250127344559	0.981817617130023	0.0747748215171427	0.03831829309797	0.322710915464787
KLF13	hsa-miR-19a-3p	31372492	31372498	hsa-miR-30b-5p	31377861	31377867	neighbouring	0.602250127344559	1.09828886965615	0.0570054372130291	0.0449661908751611	0.362337516360504
MBNL2	hsa-miR-19a-3p	97392038	97392044	hsa-miR-30b-5p	97392619	97392625	neighbouring	0.602250127344559	1.02201706751275	0.0423798375505585	0.0506920232141586	0.407304556270772
MIER3	hsa-miR-19a-3p	56921773	56921779	hsa-miR-30b-5p	56922669	56922676	neighbouring	0.602250127344559	1.00787923337192	0.0586411930892309	0.0372341799251532	0.307406292299593
NCALD	hsa-miR-19a-3p	101688389	101688396	hsa-miR-30b-5p	101688676	101688682	neighbouring	0.602250127344559	1.17742436115516	0.0877786225132609	0.0212860334093403	0.296195494863516
NUS1	hsa-miR-19a-3p	117708609	117708615	hsa-miR-30b-5p	117707077	117707084	neighbouring	0.602250127344559	0.998469903545464	0.0699626558586244	0.0316954396488318	0.311338933417355
PHIP	hsa-miR-19a-3p	78939385	78939391	hsa-miR-30b-5p	78939717	78939723	neighbouring	0.602250127344559	0.97817207528412	0.0462872390647465	0.039943412951643	0.310689289347141
PRUNE2	hsa-miR-19a-3p	76614467	76614473	hsa-miR-30b-5p	76614416	76614422	neighbouring	0.602250127344559	0.972536937005614	0.0489390328719733	0.0664835406271366	0.351049383374965
SEL1L3	hsa-miR-19a-3p	25747477	25747483	hsa-miR-30b-5p	25747851	25747857	neighbouring	0.602250127344559	1.00272230699499	0.0485280156234555	0.064278356876283	0.298623189054034
SOCS6	hsa-miR-19a-3p	70330114	70330120	hsa-miR-30b-5p	70326334	70326340	neighbouring	0.602250127344559	1.06034038852264	0.0461847606414156	0.0487136658004699	0.325358645967683
SPATS2L	hsa-miR-19a-3p	200480032	200480039	hsa-miR-30b-5p	200479982	200479988	neighbouring	0.602250127344559	0.83528282532662	0.0325496472567983	0.0343180418527012	0.281417501688901
STK39	hsa-miR-19a-3p	167954026	167954032	hsa-miR-30b-5p	167954083	167954090	neighbouring	0.602250127344559	0.893415486953624	0.0543428063104123	0.0451664827792015	0.234365179126038
WBP1L	hsa-miR-19a-3p	102815283	102815290	hsa-miR-30b-5p	102815158	102815164	neighbouring	0.602250127344559	0.784696411120377	0.0477762015088769	0.0290515386572494	0.250320928040201
ZNF827	hsa-miR-19a-3p	145759732	145759739	hsa-miR-30b-5p	145758786	145758793	neighbouring	0.602250127344559	1.0293041885739	0.0544342090472787	0.036434249021272	0.34034920077481
BMPR1A	hsa-let-7d-5p	86924807	86924813	hsa-miR-503-5p	86923847	86923853	neighbouring	0.601727795844389	0.834251824164517	0.0717557518186239	0.019157223710062	0.237156913305105
CBFA2T3	hsa-let-7d-5p	88875662	88875668	hsa-miR-503-5p	88876823	88876829	neighbouring	0.601727795844389	1.08751306798016	0.0502959261299197	0.0366947254016684	0.282906360587878
NYNRIN	hsa-let-7d-5p	24418152	24418159	hsa-miR-503-5p	24417492	24417498	neighbouring	0.601727795844389	1.0283004070852	0.102106280625672	0.0184520553097034	0.29318146010042
SLC52A3	hsa-let-7d-5p	760609	760616	hsa-miR-503-5p	761098	761104	neighbouring	0.601727795844389	0.915232877502316	0.0933882296352485	0.0376337361282547	0.233551242651361
FICD	hsa-miR-106b-5p	108521140	108521147	hsa-miR-454-3p	108519795	108519802	neighbouring	0.601399740520861	0.995970953116878	0.0355741070164431	0.0387200159563868	0.284794915816609
LDLR	hsa-miR-106b-5p	11132134	11132140	hsa-miR-454-3p	11132190	11132196	neighbouring	0.601399740520861	1.14570784183334	0.039381760352648	0.049263692673624	0.321932301814213
SIK1	hsa-miR-106b-5p	43414829	43414836	hsa-miR-454-3p	43416578	43416584	neighbouring	0.601399740520861	0.780835852364942	0.043053525006313	0.0430513558522869	0.246108659110141
STAT3	hsa-miR-106b-5p	42315579	42315585	hsa-miR-454-3p	42315291	42315297	neighbouring	0.601399740520861	0.991197943393821	0.076186289383076	0.0123462091029762	0.332818515761058
TGOLN2	hsa-miR-106b-5p	85322500	85322506	hsa-miR-454-3p	85322301	85322307	neighbouring	0.601399740520861	0.94435422106044	0.037431185631277	0.0631226324967435	0.317982917076198
ATXN1	hsa-miR-29b-3p	16299267	16299273	hsa-miR-301a-3p	16299393	16299400	neighbouring	0.601274868702201	0.86425729112945	0.0944358790578963	0.0325739281835202	0.214766593292025
NFIB	hsa-miR-29b-3p	14086981	14086987	hsa-miR-301a-3p	14083382	14083388	neighbouring	0.601274868702201	0.939312191322561	0.0636444895828674	0.0221873375821645	0.265327767409648
ERG	hsa-miR-30c-5p	38382101	38382108	hsa-miR-361-5p	38382430	38382436	neighbouring	0.601141030178527	0.793494931789971	0.129284191819869	0.0096795405690481	0.245177320342886
CDC27	hsa-miR-15a-5p	47120748	47120754	hsa-miR-92a-3p	47120759	47120766	neighbouring	0.600925465115577	0.983003089889579	0.0515278726588767	0.0423557658071657	0.270772196209905
GLCE	hsa-miR-15a-5p	69271899	69271905	hsa-miR-92a-3p	69271981	69271987	neighbouring	0.600925465115577	0.876455102964908	0.0577513016824844	0.0468603602867108	0.316034132709663
PDZD8	hsa-miR-15a-5p	117280736	117280743	hsa-miR-92a-3p	117280698	117280705	neighbouring	0.600925465115577	1.03919525115659	0.0539915680282402	0.0526193619738249	0.330884587860733
SLC24A3	hsa-miR-15a-5p	19721434	19721440	hsa-miR-92a-3p	19721180	19721187	neighbouring	0.600925465115577	1.0419615653326	0.0252178843941867	0.0901183930925019	0.363210904474841
KLF5	hsa-miR-148b-3p	73076636	73076643	hsa-miR-590-5p	73076743	73076750	neighbouring	0.599971310370486	1.02198862326786	0.0637434480905353	0.0313303161711443	0.286700511198589
LURAP1L	hsa-miR-361-5p	12822117	12822124	hsa-miR-92a-3p	12821786	12821792	neighbouring	0.599295100988003	0.782482445150186	0.0120208388085023	0.125549118939663	0.224638776189916
BMPR1A	hsa-let-7d-5p	86924807	86924813	hsa-miR-92a-3p	86924356	86924362	neighbouring	0.598984111807621	0.844422608269552	0.0493507825262568	0.0317577751897985	0.259561882597472
DUSP1	hsa-let-7d-5p	172768323	172768329	hsa-miR-92a-3p	172768692	172768698	neighbouring	0.598984111807621	1.00019922348055	0.0884175259750493	0.0335195082944912	0.280816168467911
FBXO32	hsa-let-7d-5p	123502807	123502813	hsa-miR-92a-3p	123497907	123497913	neighbouring	0.598984111807621	0.808903778318804	0.0018174586085381	0.100117295387033	0.292938732858784
STARD13	hsa-let-7d-5p	33103242	33103248	hsa-miR-92a-3p	33104028	33104034	neighbouring	0.598984111807621	0.991362696454956	0.0330178255397941	0.0584401250979811	0.287981234550232
TECPR2	hsa-let-7d-5p	102499350	102499356	hsa-miR-92a-3p	102500052	102500058	neighbouring	0.598984111807621	0.96625072005612	0.0340212889764913	0.06550760885971	0.348277129728645
TMED5	hsa-let-7d-5p	93152686	93152692	hsa-miR-92a-3p	93154617	93154623	neighbouring	0.598984111807621	1.03756774878002	0.05189495871857	0.0556331073879973	0.299900817046909
MAP3K3	hsa-miR-17-5p	63695229	63695235	hsa-miR-423-5p	63695010	63695016	neighbouring	0.598802860942604	1.05404565018598	0.0284287588555851	0.0483347004056795	0.383099176770771
PLCB1	hsa-miR-17-5p	8883852	8883858	hsa-miR-423-5p	8882300	8882307	neighbouring	0.598802860942604	1.0910328905321	0.0454757397811585	0.0528789256605203	0.367711082594035
CROT	hsa-miR-17-5p	87399033	87399040	hsa-miR-182-5p	87399052	87399058	neighbouring	0.598064648737058	0.999442747835793	0.0867415048065616	0.0205874655863433	0.307966687141731
FOXQ1	hsa-miR-17-5p	1313992	1313998	hsa-miR-182-5p	1314439	1314445	neighbouring	0.598064648737058	0.854119248048524	0.0620968271564588	0.0421165971299477	0.283513275261373
PLEKHM1	hsa-miR-17-5p	45437056	45437062	hsa-miR-182-5p	45437251	45437257	neighbouring	0.598064648737058	0.915291071753715	0.0818404660744208	0.0208955080498623	0.284293728299773
SH3BP5	hsa-miR-17-5p	15255458	15255464	hsa-miR-182-5p	15255997	15256003	neighbouring	0.598064648737058	0.98229591896408	0.072894319396441	0.028245952735244	0.326309363015085
TACC1	hsa-miR-17-5p	38852135	38852141	hsa-miR-182-5p	38850914	38850921	neighbouring	0.598064648737058	0.923151895708348	0.056513199000103	0.0547956061528906	0.385796472738193
TMEM127	hsa-miR-17-5p	96253286	96253293	hsa-miR-182-5p	96251879	96251885	neighbouring	0.598064648737058	0.794780147313704	0.138677051468016	0.00709931732241253	0.329773047565104
FBXL17	hsa-miR-30b-5p	107860551	107860558	hsa-miR-425-5p	107859256	107859262	neighbouring	0.598029663201079	0.859384082245015	0.0470358136608127	0.0559898767405747	0.287086423103807
KCNJ15	hsa-miR-30b-5p	38302651	38302658	hsa-miR-425-5p	38306761	38306767	neighbouring	0.598029663201079	0.585206989832851	0.038637461047013	0.0568983194483974	0.240637990838114
SCAMP1	hsa-miR-30b-5p	78477257	78477264	hsa-miR-425-5p	78478252	78478259	neighbouring	0.598029663201079	1.01357451395072	0.0221831013770982	0.0765901573323354	0.271615498834174
STK39	hsa-miR-30b-5p	167954083	167954090	hsa-miR-425-5p	167954151	167954157	neighbouring	0.598029663201079	0.906811847441354	0.0384259207239904	0.0501222591052322	0.241105741181249
CCNA2	hsa-miR-27b-3p	121816763	121816769	hsa-miR-381-3p	121817475	121817481	neighbouring	0.597063234373221	0.805439670859272	0.113200815577965	0.0159094754698894	0.213891255976691
CMTM4	hsa-miR-27b-3p	66615926	66615932	hsa-miR-381-3p	66616363	66616369	neighbouring	0.597063234373221	0.956784196106881	0.101673179252283	0.0225135047921173	0.272535743468524
AKIRIN1	hsa-miR-141-3p	39005840	39005846	hsa-miR-30c-5p	39005886	39005892	neighbouring	0.596727970872282	0.937068888230639	0.0369502838351998	0.0934203832287989	0.273735241917215
AMOTL1	hsa-miR-141-3p	94872082	94872088	hsa-miR-30c-5p	94876107	94876114	neighbouring	0.596727970872282	1.05090817096514	0.018633859374785	0.0836361868193113	0.27394765411535
ATP2A2	hsa-miR-141-3p	110346735	110346741	hsa-miR-30c-5p	110347096	110347103	neighbouring	0.596727970872282	0.859757409288738	0.0608280932601497	0.0594883336071446	0.323330453772415
BBX	hsa-miR-141-3p	107809625	107809631	hsa-miR-30c-5p	107806983	107806989	neighbouring	0.596727970872282	1.03200376421503	0.0390995099291291	0.0651493895754969	0.359487107040638
CALU	hsa-miR-141-3p	128770331	128770337	hsa-miR-30c-5p	128771464	128771471	neighbouring	0.596727970872282	0.994088085519755	0.0437279674375714	0.0922342312417825	0.304801155065543
CERS6	hsa-miR-141-3p	168770979	168770986	hsa-miR-30c-5p	168773369	168773376	neighbouring	0.596727970872282	1.02011668630554	0.029938358926848	0.120895729008599	0.274337860425693
DNAJC13	hsa-miR-141-3p	132538388	132538395	hsa-miR-30c-5p	132538546	132538553	neighbouring	0.596727970872282	0.975762475441784	0.00541320176826227	0.108995387559845	0.365328654095778
DSTYK	hsa-miR-141-3p	205142800	205142807	hsa-miR-30c-5p	205146962	205146969	neighbouring	0.596727970872282	0.9298232182707	0.0537003059481335	0.0887109829055736	0.278705286912786
ENAH	hsa-miR-141-3p	225495449	225495455	hsa-miR-30c-5p	225494698	225494704	neighbouring	0.596727970872282	1.04033076394983	0.0330813704888754	0.0869048441587916	0.309961312232386
FAM160B1	hsa-miR-141-3p	114864544	114864551	hsa-miR-30c-5p	114862496	114862503	neighbouring	0.596727970872282	0.94885138404795	0.0351583095083955	0.063077466939611	0.244371251207761
GNA13	hsa-miR-141-3p	65010797	65010804	hsa-miR-30c-5p	65014174	65014180	neighbouring	0.596727970872282	1.02375395847389	0.0521826806628627	0.0663083061979877	0.351626897207597
IDE	hsa-miR-141-3p	92453698	92453704	hsa-miR-30c-5p	92452266	92452273	neighbouring	0.596727970872282	1.06267288657628	0.0322252521595915	0.111854564256241	0.304142094899403
KCTD20	hsa-miR-141-3p	36489905	36489912	hsa-miR-30c-5p	36491086	36491092	neighbouring	0.596727970872282	0.971914328035564	0.0243377099610348	0.101524576823961	0.330681624588785
KMT2C	hsa-miR-141-3p	152134995	152135001	hsa-miR-30c-5p	152135417	152135424	neighbouring	0.596727970872282	0.848203669824094	0.00935495098316766	0.0923131970491615	0.2435720079603
LYSMD3	hsa-miR-141-3p	90517049	90517055	hsa-miR-30c-5p	90516933	90516940	neighbouring	0.596727970872282	0.937274795765644	0.0183058134548789	0.0859062010676631	0.287210168105452
MIB1	hsa-miR-141-3p	21865684	21865691	hsa-miR-30c-5p	21866036	21866043	neighbouring	0.596727970872282	0.936699839269422	0.0243937252543259	0.0652043038336184	0.317182052647696
MYO5A	hsa-miR-141-3p	52312760	52312766	hsa-miR-30c-5p	52312987	52312994	neighbouring	0.596727970872282	1.05723094592986	0.00877567177265565	0.137541191458767	0.297129716001805
NCOA3	hsa-miR-141-3p	47654358	47654364	hsa-miR-30c-5p	47656724	47656730	neighbouring	0.596727970872282	1.06759735394552	0.026907711858706	0.0709092685409038	0.342883861177216
NUCKS1	hsa-miR-141-3p	205716347	205716353	hsa-miR-30c-5p	205714040	205714046	neighbouring	0.596727970872282	0.773098991667675	0.0163407786286128	0.0773951594267795	0.246244388498465
PDS5B	hsa-miR-141-3p	32775456	32775462	hsa-miR-30c-5p	32775588	32775594	neighbouring	0.596727970872282	0.893672775997764	0.0233691814984058	0.0545746195571807	0.282477022185236
PLXNC1	hsa-miR-141-3p	94305861	94305867	hsa-miR-30c-5p	94305530	94305537	neighbouring	0.596727970872282	0.938252999555306	0.0393850664762622	0.0426762349586315	0.273794698533759
PPP2R5E	hsa-miR-141-3p	63374953	63374959	hsa-miR-30c-5p	63375425	63375431	neighbouring	0.596727970872282	1.07795149367321	0.0287585725897671	0.0741599641312001	0.330769841957576
PPP3R1	hsa-miR-141-3p	68180803	68180809	hsa-miR-30c-5p	68179349	68179356	neighbouring	0.596727970872282	0.987453548588709	0.0195421612609029	0.0629492214902251	0.259274394038113
PRKAR1A	hsa-miR-141-3p	68530694	68530701	hsa-miR-30c-5p	68532417	68532423	neighbouring	0.596727970872282	0.911868124979471	0.0437710045091407	0.0329554395120623	0.305203833725665
PXK	hsa-miR-141-3p	58425932	58425938	hsa-miR-30c-5p	58424970	58424977	neighbouring	0.596727970872282	0.917068962375714	0.0488757081382742	0.0831982268600486	0.301434982201294
SLC38A2	hsa-miR-141-3p	46361066	46361072	hsa-miR-30c-5p	46359819	46359826	neighbouring	0.596727970872282	1.01396088687324	0.0509045080352418	0.0695925153760623	0.259139995613806
SP4	hsa-miR-141-3p	21514101	21514108	hsa-miR-30c-5p	21513194	21513201	neighbouring	0.596727970872282	1.00898547209522	0.0197620097431292	0.101949091861362	0.309757902327353
TTLL7	hsa-miR-141-3p	83869583	83869590	hsa-miR-30c-5p	83869702	83869709	neighbouring	0.596727970872282	1.10440250774694	0.0321066538461801	0.0672533001839173	0.339970381391196
NEBL	hsa-miR-154-5p	20781068	20781074	hsa-miR-218-5p	20782974	20782981	neighbouring	0.596410496665477	1.01284008937787	0.0688520491390998	0.0219455370756664	0.290020707556561
CAST	hsa-miR-186-5p	96772780	96772786	hsa-miR-301a-3p	96773527	96773533	neighbouring	0.596189319611037	0.932080669255554	0.0783420470735854	0.0219068107351757	0.286162228965971
PMEPA1	hsa-miR-186-5p	57648400	57648406	hsa-miR-301a-3p	57651434	57651441	neighbouring	0.596189319611037	0.753164009063214	0.0551135046946347	0.0189087056714914	0.187421889261448
BTG2	hsa-miR-32-5p	203308497	203308504	hsa-miR-590-5p	203309477	203309483	neighbouring	0.595924648885831	1.05734954350628	0.0549861259850998	0.0579001344911584	0.336163219470596
ARRDC3	hsa-miR-148b-3p	91370905	91370911	hsa-miR-29b-3p	91369605	91369611	neighbouring	0.595434246892891	1.02266788031387	0.0309882635827133	0.102646554216209	0.272868955142805
ATP2B4	hsa-miR-148b-3p	203744049	203744056	hsa-miR-29b-3p	203742489	203742495	neighbouring	0.595434246892891	1.09210405640608	0.0804291805498163	0.0506370670342802	0.3368432371313
ATXN1	hsa-miR-148b-3p	16305645	16305652	hsa-miR-29b-3p	16299267	16299273	neighbouring	0.595434246892891	0.99010335021977	0.0487700496426018	0.0491209348772892	0.260081537472632
COL2A1	hsa-miR-148b-3p	47973318	47973325	hsa-miR-29b-3p	47973039	47973046	neighbouring	0.595434246892891	0.862521323157452	0.0640565154240398	0.0388652809441106	0.274558833964232
PDE4D	hsa-miR-103a-3p	58971161	58971167	hsa-miR-96-5p	58971867	58971873	neighbouring	0.595343401169042	0.952596198451386	0.010413788330143	0.0993178813348459	0.320116690751164
GDF11	hsa-miR-193b-3p	55751278	55751284	hsa-miR-20b-5p	55751508	55751515	neighbouring	0.595338012687535	1.1050300025443	0.0476124861078203	0.0357450817477606	0.302250220058995
TNFRSF21	hsa-miR-193b-3p	47232604	47232610	hsa-miR-20b-5p	47232423	47232430	neighbouring	0.595338012687535	0.967468552910075	0.0296282246318131	0.0641947275308616	0.316827422812031
DNAJB9	hsa-miR-106b-5p	108574293	108574299	hsa-miR-92a-3p	108574226	108574233	neighbouring	0.595077462829109	0.941283830107528	0.0429670491870722	0.0816801927925175	0.290640044700722
SDC2	hsa-miR-106b-5p	96609659	96609666	hsa-miR-92a-3p	96610013	96610019	neighbouring	0.595077462829109	0.918339602849584	0.025243715872227	0.0963755838084453	0.338910516071971
SIRPA	hsa-miR-106b-5p	1938849	1938856	hsa-miR-92a-3p	1938380	1938386	neighbouring	0.595077462829109	1.01007147630665	0.0234453733094801	0.0525237902736066	0.335306821184968
AFF4	hsa-miR-29b-3p	132878738	132878744	hsa-miR-34a-5p	132880990	132880996	neighbouring	0.594926643136709	1.0451457489276	0.0565240910367324	0.0394430184373187	0.297985872149728
BCL9L	hsa-miR-29b-3p	118896671	118896677	hsa-miR-34a-5p	118897001	118897007	neighbouring	0.594926643136709	1.16508168480312	0.072816962520484	0.038820866479078	0.284479773222429
CNOT6	hsa-miR-29b-3p	180574355	180574361	hsa-miR-34a-5p	180575165	180575171	neighbouring	0.594926643136709	1.09454787014414	0.0430022171728015	0.048756195882476	0.338713865799196
CTNND1	hsa-miR-29b-3p	57818191	57818197	hsa-miR-34a-5p	57816409	57816415	neighbouring	0.594926643136709	0.99440032855457	0.028548652890223	0.0834847061124333	0.283047058309197
DAAM1	hsa-miR-29b-3p	59371134	59371140	hsa-miR-34a-5p	59368928	59368934	neighbouring	0.594926643136709	1.01897662220904	0.0491278401988633	0.0484345239022876	0.30644722908993
DCAF7	hsa-miR-29b-3p	63589860	63589866	hsa-miR-34a-5p	63589816	63589822	neighbouring	0.594926643136709	1.1149452489969	0.0317172284729625	0.0608658706885429	0.333842234476467
EML5	hsa-miR-29b-3p	88615726	88615733	hsa-miR-34a-5p	88615613	88615620	neighbouring	0.594926643136709	0.899855657102543	0.0423665577075556	0.0191489608238933	0.286250582088884
G3BP1	hsa-miR-29b-3p	151810032	151810038	hsa-miR-34a-5p	151811655	151811661	neighbouring	0.594926643136709	1.00807407644049	0.0387946233075351	0.0642623133462252	0.313075632600811
NDST1	hsa-miR-29b-3p	150554733	150554740	hsa-miR-34a-5p	150553983	150553989	neighbouring	0.594926643136709	1.14116053673478	0.0355692831433436	0.0456619475304945	0.335591529442899
NOTCH2	hsa-miR-29b-3p	119914835	119914841	hsa-miR-34a-5p	119912834	119912840	neighbouring	0.594926643136709	1.02564944609583	0.0435523812984625	0.0447929883302395	0.300867958255658
NSD1	hsa-miR-29b-3p	177296773	177296780	hsa-miR-34a-5p	177296810	177296816	neighbouring	0.594926643136709	1.08080206181147	0.0325820901194847	0.0449295550646702	0.312219802840069
PTPN4	hsa-miR-29b-3p	119984314	119984320	hsa-miR-34a-5p	119977552	119977558	neighbouring	0.594926643136709	0.960536404198258	0.0479589450012716	0.0414828403420825	0.246526874814651
SPRY1	hsa-miR-29b-3p	123403497	123403503	hsa-miR-34a-5p	123403076	123403082	neighbouring	0.594926643136709	1.12215629627412	0.0596912850097477	0.0361266007420781	0.315077183166422
WASF1	hsa-miR-29b-3p	110100467	110100473	hsa-miR-34a-5p	110100104	110100110	neighbouring	0.594926643136709	1.05733872079888	0.057338017790101	0.0299129628786132	0.312810441794583
ITGB8	hsa-miR-17-5p	20410228	20410235	hsa-miR-532-5p	20415665	20415671	neighbouring	0.594768157656122	1.09643703100932	0.0758256959774077	0.0119176337438716	0.392692674097815
SP8	hsa-miR-17-5p	20782749	20782755	hsa-miR-532-5p	20782615	20782621	neighbouring	0.594768157656122	1.20420127049395	0.0554994806823314	0.0505160710566974	0.333918227964658
ABI2	hsa-miR-135a-5p	203433919	203433925	hsa-miR-19b-3p	203434083	203434090	neighbouring	0.594675531373655	0.984077095062695	0.0677168770356456	0.0267168001129601	0.30925644877209
AEBP2	hsa-miR-135a-5p	19519105	19519112	hsa-miR-19b-3p	19518195	19518201	neighbouring	0.594675531373655	0.971134913534416	0.0257428212696888	0.0555204378855682	0.331551820981659
ANXA7	hsa-miR-135a-5p	73375883	73375890	hsa-miR-19b-3p	73375946	73375953	neighbouring	0.594675531373655	0.859189853092769	0.0229007221327592	0.0656670254729134	0.276722062673842
ATXN1L	hsa-miR-135a-5p	71856288	71856294	hsa-miR-19b-3p	71851881	71851888	neighbouring	0.594675531373655	0.976988809371327	0.0231297321503849	0.108969575195809	0.33930011032201
B4GALT5	hsa-miR-135a-5p	49635684	49635690	hsa-miR-19b-3p	49633086	49633092	neighbouring	0.594675531373655	0.961136051271197	0.0798523878512921	0.0770287676384437	0.313606135292333
BACE1	hsa-miR-135a-5p	117287837	117287844	hsa-miR-19b-3p	117286111	117286118	neighbouring	0.594675531373655	0.982148193325048	0.0785233967396919	0.0501003462624383	0.319549237429831
BMPR2	hsa-miR-135a-5p	202565560	202565566	hsa-miR-19b-3p	202560150	202560156	neighbouring	0.594675531373655	1.06725557212733	0.0426863408131162	0.0907373358619701	0.349772786624279
BNIP2	hsa-miR-135a-5p	59663367	59663373	hsa-miR-19b-3p	59659195	59659201	neighbouring	0.594675531373655	1.05077296077915	0.0570736637624417	0.0768485677069156	0.305902066583341
CCSER2	hsa-miR-135a-5p	84513893	84513899	hsa-miR-19b-3p	84515246	84515253	neighbouring	0.594675531373655	0.994802248942057	0.0357595751471877	0.0492556840301436	0.34434161180263
CPD	hsa-miR-135a-5p	30467125	30467132	hsa-miR-19b-3p	30465126	30465133	neighbouring	0.594675531373655	1.14719616034639	0.0593491315295758	0.0688344532622863	0.340368552010715
DDX3X	hsa-miR-135a-5p	41348379	41348385	hsa-miR-19b-3p	41349295	41349301	neighbouring	0.594675531373655	0.957840770035693	0.0464695555075361	0.043117507582144	0.336551339951679
DDX3Y	hsa-miR-135a-5p	12918778	12918784	hsa-miR-19b-3p	12919640	12919646	neighbouring	0.594675531373655	0.906873842819691	0.0471292875691873	0.0514539320437637	0.273739401278563
EBF1	hsa-miR-135a-5p	158696525	158696532	hsa-miR-19b-3p	158697629	158697635	neighbouring	0.594675531373655	1.03096201961499	0.0289132457014274	0.0811201573719185	0.294762628814563
ELK3	hsa-miR-135a-5p	96267805	96267812	hsa-miR-19b-3p	96267290	96267296	neighbouring	0.594675531373655	1.1288986846685	0.0262584509741291	0.0593004039714554	0.343724974901789
ETV3	hsa-miR-135a-5p	157124465	157124471	hsa-miR-19b-3p	157122369	157122375	neighbouring	0.594675531373655	0.938261019674637	0.0336280788693032	0.0485887935598014	0.32578072349472
EXOC5	hsa-miR-135a-5p	57208459	57208465	hsa-miR-19b-3p	57203912	57203918	neighbouring	0.594675531373655	1.0145431606507	0.0604959337946363	0.0384088426754441	0.359160886837387
FAM126B	hsa-miR-135a-5p	200974002	200974008	hsa-miR-19b-3p	200976550	200976556	neighbouring	0.594675531373655	0.96583931048035	0.0345850693670189	0.0674286633615425	0.304088023795167
GTF2A1	hsa-miR-135a-5p	81180039	81180045	hsa-miR-19b-3p	81179020	81179027	neighbouring	0.594675531373655	1.02927331846651	0.03723197952303	0.0622436952394762	0.31177543341783
HIF1A	hsa-miR-135a-5p	61747729	61747735	hsa-miR-19b-3p	61747546	61747552	neighbouring	0.594675531373655	0.968269015575613	0.0500192862010983	0.0486731929353211	0.319833379520202
INHBA	hsa-miR-135a-5p	41689232	41689238	hsa-miR-19b-3p	41688694	41688700	neighbouring	0.594675531373655	0.979974360867111	0.0407882696444647	0.0271840211867784	0.263998261922361
IPMK	hsa-miR-135a-5p	58195709	58195715	hsa-miR-19b-3p	58194124	58194131	neighbouring	0.594675531373655	1.01714357150839	0.0808762694145044	0.0279507244595875	0.319162235897337
KLF13	hsa-miR-135a-5p	31375659	31375665	hsa-miR-19b-3p	31372492	31372498	neighbouring	0.594675531373655	1.17525183463702	0.0516540679627733	0.0423487481300109	0.400569698514477
KLHL28	hsa-miR-135a-5p	44927365	44927371	hsa-miR-19b-3p	44927178	44927185	neighbouring	0.594675531373655	1.09589740023846	0.0389753073963567	0.0416592289961987	0.361582927185013
KPNA3	hsa-miR-135a-5p	49701664	49701670	hsa-miR-19b-3p	49699691	49699698	neighbouring	0.594675531373655	0.949186821352045	0.0361393626761165	0.0608515284527481	0.38249950561429
MED13	hsa-miR-135a-5p	61946172	61946178	hsa-miR-19b-3p	61944930	61944937	neighbouring	0.594675531373655	0.879379513487463	0.0419255183028733	0.0261039108584338	0.25032098192486
MEF2A	hsa-miR-135a-5p	99713795	99713801	hsa-miR-19b-3p	99713363	99713369	neighbouring	0.594675531373655	0.885647087580177	0.0462388183285615	0.0644506314550006	0.342687851393741
MEF2C	hsa-miR-135a-5p	88721741	88721747	hsa-miR-19b-3p	88721518	88721524	neighbouring	0.594675531373655	0.900208743392425	0.0342820437534616	0.0842019842652377	0.246375484114571
NBEA	hsa-miR-135a-5p	35671727	35671733	hsa-miR-19b-3p	35672359	35672365	neighbouring	0.594675531373655	1.03247816117051	0.0329992635933105	0.0773089601903182	0.341653112485246
PHLPP2	hsa-miR-135a-5p	71645440	71645446	hsa-miR-19b-3p	71647303	71647310	neighbouring	0.594675531373655	1.01653734862009	0.0379754513275706	0.0578356534319114	0.288122329023642
PLCL2	hsa-miR-135a-5p	17090365	17090371	hsa-miR-19b-3p	17089982	17089988	neighbouring	0.594675531373655	0.988646547187894	0.0722415009188074	0.0877440804994697	0.295393828461464
PPTC7	hsa-miR-135a-5p	110535667	110535673	hsa-miR-19b-3p	110535101	110535108	neighbouring	0.594675531373655	0.9733134652012	0.0186390168536815	0.0370581413240015	0.357914067443731
PRUNE2	hsa-miR-135a-5p	76611739	76611746	hsa-miR-19b-3p	76614467	76614473	neighbouring	0.594675531373655	1.01735763204613	0.0315997284037828	0.0822035213977756	0.35483781385458
RAB33B	hsa-miR-135a-5p	139474791	139474797	hsa-miR-19b-3p	139474735	139474742	neighbouring	0.594675531373655	1.03367810324274	0.066078779927553	0.0578194926077568	0.321653537734165
RBFOX2	hsa-miR-135a-5p	35743000	35743007	hsa-miR-19b-3p	35740481	35740487	neighbouring	0.594675531373655	0.871586493632094	0.0400445191362052	0.0480994438304645	0.338378488074284
REST	hsa-miR-135a-5p	56933411	56933418	hsa-miR-19b-3p	56932774	56932780	neighbouring	0.594675531373655	1.02419562308603	0.0362661127814736	0.0559034743140227	0.306739766447197
RPS6KA5	hsa-miR-135a-5p	90870764	90870770	hsa-miR-19b-3p	90871403	90871409	neighbouring	0.594675531373655	0.881556564151951	0.0369698162053376	0.0411576270696918	0.300899110210238
SAMD8	hsa-miR-135a-5p	75181981	75181987	hsa-miR-19b-3p	75176412	75176418	neighbouring	0.594675531373655	1.0628212195074	0.0306072685430677	0.0735900980542504	0.347224979644878
SMAD5	hsa-miR-135a-5p	136182660	136182667	hsa-miR-19b-3p	136178325	136178331	neighbouring	0.594675531373655	1.02434399496884	0.0781529537682006	0.0346119655899022	0.351446714155268
SNX18	hsa-miR-135a-5p	54545792	54545798	hsa-miR-19b-3p	54544074	54544081	neighbouring	0.594675531373655	0.959738997748505	0.044057175066841	0.0674743192817968	0.348816643814919
SYNCRIP	hsa-miR-135a-5p	85610312	85610318	hsa-miR-19b-3p	85610278	85610284	neighbouring	0.594675531373655	1.03641314254967	0.0538498202208825	0.0218299432001153	0.318119389523821
TBK1	hsa-miR-135a-5p	64501627	64501633	hsa-miR-19b-3p	64501413	64501420	neighbouring	0.594675531373655	0.984564842119593	0.0208236682090134	0.0676010286015386	0.30210880361495
TMEM106B	hsa-miR-135a-5p	12236820	12236826	hsa-miR-19b-3p	12233094	12233101	neighbouring	0.594675531373655	1.01683367140067	0.0380610621418399	0.0520130734716896	0.369332510463833
TRIM23	hsa-miR-135a-5p	65589738	65589744	hsa-miR-19b-3p	65591717	65591724	neighbouring	0.594675531373655	0.985799774379893	0.0177570719615259	0.0521477470556853	0.326928184578828
VGLL4	hsa-miR-135a-5p	11558219	11558225	hsa-miR-19b-3p	11558073	11558079	neighbouring	0.594675531373655	1.03958299059168	0.0395537694157816	0.0687642402669894	0.353966916868594
WAC	hsa-miR-135a-5p	28619848	28619854	hsa-miR-19b-3p	28620360	28620366	neighbouring	0.594675531373655	0.890422187273318	0.0495573032381305	0.0547595809069284	0.25350432571963
ZNF654	hsa-miR-135a-5p	88142706	88142713	hsa-miR-19b-3p	88142799	88142806	neighbouring	0.594675531373655	0.920152093702059	0.0412430838313211	0.0565270075464719	0.310822636645803
SLC4A4	hsa-let-7g-5p	71568699	71568705	hsa-miR-16-5p	71568366	71568373	neighbouring	0.594510846480397	1.08545828931707	0.0917130974472359	0.0175186857691457	0.274495926214187
AKT3	hsa-miR-15a-5p	243505007	243505014	hsa-miR-29b-3p	243503575	243503582	neighbouring	0.594002671336517	0.77748071512242	0.0526741038739008	0.0368480664479863	0.209667587788977
BCL9L	hsa-miR-15a-5p	118897502	118897508	hsa-miR-29b-3p	118896671	118896677	neighbouring	0.594002671336517	1.14470704427531	0.0527068705058379	0.0380051632810822	0.31929157246183
CCNYL1	hsa-miR-15a-5p	207754231	207754237	hsa-miR-29b-3p	207754410	207754416	neighbouring	0.594002671336517	0.887819290884882	0.100630592037466	0.0326366031725345	0.234333156043798
DIAPH2	hsa-miR-15a-5p	97600957	97600963	hsa-miR-29b-3p	97604475	97604481	neighbouring	0.594002671336517	1.05615549863587	0.037720793452801	0.0515611899540445	0.306279321265386
ELMO2	hsa-miR-15a-5p	46366819	46366825	hsa-miR-29b-3p	46366378	46366384	neighbouring	0.594002671336517	1.02905349341446	0.0614136991581832	0.0250748291500894	0.317358694929028
ENTPD7	hsa-miR-15a-5p	99704723	99704729	hsa-miR-29b-3p	99704901	99704908	neighbouring	0.594002671336517	1.10412508104584	0.0626727358280529	0.0665787340082239	0.314045054476482
ERLIN2	hsa-miR-15a-5p	37756794	37756800	hsa-miR-29b-3p	37754691	37754698	neighbouring	0.594002671336517	0.926274823804549	0.0958445865463575	0.0240817258651196	0.217573893280464
NOTCH2	hsa-miR-15a-5p	119915256	119915262	hsa-miR-29b-3p	119914835	119914841	neighbouring	0.594002671336517	0.994645320806407	0.0631656944013259	0.0350710213169693	0.309349318237151
PRRC2C	hsa-miR-15a-5p	171593210	171593217	hsa-miR-29b-3p	171592333	171592339	neighbouring	0.594002671336517	0.913931934573337	0.0365466266281766	0.028848931621374	0.258069815134666
RNF144B	hsa-miR-15a-5p	18466710	18466717	hsa-miR-29b-3p	18466588	18466594	neighbouring	0.594002671336517	1.14526894889895	0.0604629732699768	0.0424498262363526	0.307886841753995
SGMS2	hsa-miR-15a-5p	107911106	107911112	hsa-miR-29b-3p	107911703	107911709	neighbouring	0.594002671336517	1.11028614085482	0.0645858843831378	0.0262250097882284	0.365578986121816
SMURF2	hsa-miR-15a-5p	64545617	64545623	hsa-miR-29b-3p	64543165	64543171	neighbouring	0.594002671336517	0.935166002692055	0.0508853865600334	0.0402305561682046	0.275399468364312
USP6NL	hsa-miR-15a-5p	11462271	11462277	hsa-miR-29b-3p	11461726	11461732	neighbouring	0.594002671336517	1.02803345110251	0.0353529510269808	0.0636568155585988	0.298154833305109
UBR3	hsa-miR-15a-5p	170083846	170083853	hsa-miR-590-5p	170081902	170081908	neighbouring	0.593783070153838	1.0331175405517	0.0517596766152225	0.0441504057938772	0.330638244371586
CDC42	hsa-miR-141-3p	22092754	22092760	hsa-miR-363-3p	22091614	22091620	neighbouring	0.593744551572827	0.851728542885776	0.0265677898061489	0.0612502840934828	0.257571077925463
DUSP1	hsa-miR-141-3p	172768240	172768246	hsa-miR-363-3p	172768692	172768698	neighbouring	0.593744551572827	0.99509925008162	0.0350674316312042	0.049135298790241	0.270980696530075
EGR2	hsa-miR-141-3p	62812172	62812178	hsa-miR-363-3p	62812589	62812595	neighbouring	0.593744551572827	1.10896616773802	0.0316600276616395	0.0956047140502701	0.275747846818214
GATA6	hsa-miR-141-3p	22201499	22201506	hsa-miR-363-3p	22201477	22201483	neighbouring	0.593744551572827	0.97160822009459	0.028030517975242	0.0531978727766628	0.299724132332026
GPC6	hsa-miR-141-3p	94407019	94407025	hsa-miR-363-3p	94405423	94405430	neighbouring	0.593744551572827	0.983648943792089	0.0567169654794999	0.063902121359851	0.285668495542594
IPO5	hsa-miR-141-3p	98022979	98022986	hsa-miR-363-3p	98022618	98022624	neighbouring	0.593744551572827	1.00958204901116	0.0691764637435816	0.0509629136718873	0.295944247942945
KLF6	hsa-miR-141-3p	3778074	3778081	hsa-miR-363-3p	3778883	3778889	neighbouring	0.593744551572827	0.971510729857063	0.0269698566773685	0.0722177527089532	0.274278899538015
SREK1IP1	hsa-miR-141-3p	64723134	64723141	hsa-miR-363-3p	64724290	64724296	neighbouring	0.593744551572827	0.914038420078886	0.0519720753400584	0.027481072810185	0.315090519007245
ANKRD50	hsa-miR-141-3p	124667147	124667153	hsa-miR-18a-5p	124665404	124665410	neighbouring	0.593649425907942	0.885208981316702	0.0320103129857965	0.0351042046225492	0.24971537964999
BBX	hsa-miR-141-3p	107809625	107809631	hsa-miR-18a-5p	107808246	107808253	neighbouring	0.593649425907942	0.906345566341131	0.0523298135393681	0.027642643924381	0.3462568034304
CDS2	hsa-miR-141-3p	5190518	5190524	hsa-miR-18a-5p	5191590	5191596	neighbouring	0.593649425907942	0.771092836216739	0.12126186381011	0.0106483862681775	0.31105483194881
HMGCS1	hsa-miR-141-3p	43290171	43290178	hsa-miR-18a-5p	43290280	43290287	neighbouring	0.593649425907942	0.897197906474364	0.0450438368149227	0.0454119732844436	0.27563927751185
LPP	hsa-miR-141-3p	188878185	188878192	hsa-miR-18a-5p	188888413	188888419	neighbouring	0.593649425907942	0.773124328283475	0.111733439141977	0.0133580392533236	0.319312067312475
NR3C1	hsa-miR-141-3p	143279458	143279465	hsa-miR-18a-5p	143280504	143280511	neighbouring	0.593649425907942	0.90829215085777	0.0892090774359688	0.0175773658789386	0.340738633328871
PRKACB	hsa-miR-141-3p	84235647	84235654	hsa-miR-18a-5p	84238317	84238323	neighbouring	0.593649425907942	0.962900529638428	0.0477313852077183	0.0479793162327646	0.285666882079434
SORBS2	hsa-miR-141-3p	185586748	185586755	hsa-miR-18a-5p	185586188	185586195	neighbouring	0.593649425907942	0.818400414269656	0.0700398318731932	0.0532612705473048	0.344003681147389
TNFAIP3	hsa-miR-141-3p	137883073	137883079	hsa-miR-18a-5p	137881993	137881999	neighbouring	0.593649425907942	0.932303596707673	0.120011192528628	0.0147007580370885	0.249370915959358
CRISPLD2	hsa-miR-15b-5p	84907620	84907626	hsa-miR-182-5p	84907831	84907838	neighbouring	0.593121443320767	0.887609255892163	0.0680361305749811	0.0790064135702265	0.328246744491669
DIXDC1	hsa-miR-15b-5p	112019357	112019363	hsa-miR-182-5p	112019142	112019148	neighbouring	0.593121443320767	0.977762755094422	0.0229749587939542	0.0776550163643687	0.348472378054883
DYNC1I1	hsa-miR-15b-5p	96098070	96098076	hsa-miR-182-5p	96098401	96098407	neighbouring	0.593121443320767	0.882809149747865	0.0417343922934575	0.0787621526671008	0.318625025535772
KLF7	hsa-miR-15b-5p	207079423	207079429	hsa-miR-182-5p	207080870	207080876	neighbouring	0.593121443320767	0.778784437481142	0.0373136366516065	0.079627079458602	0.239212365403199
LPP	hsa-miR-15b-5p	188878295	188878301	hsa-miR-182-5p	188875797	188875803	neighbouring	0.593121443320767	0.807643014634526	0.0276692652829348	0.0958342717376351	0.306424951900904
MOB3B	hsa-miR-15b-5p	27330399	27330406	hsa-miR-182-5p	27329441	27329447	neighbouring	0.593121443320767	0.922020922865124	0.0589649506620391	0.0502587390869153	0.296625555688324
PDK4	hsa-miR-15b-5p	95585586	95585592	hsa-miR-182-5p	95584835	95584842	neighbouring	0.593121443320767	0.88418647885631	0.0396330092700736	0.0517730022736484	0.289526809939123
RAB9B	hsa-miR-15b-5p	103824365	103824371	hsa-miR-182-5p	103824750	103824756	neighbouring	0.593121443320767	0.806956432417786	0.00921053546105605	0.141277536741369	0.362133345588753
SAMD4A	hsa-miR-15b-5p	54792134	54792140	hsa-miR-182-5p	54793029	54793035	neighbouring	0.593121443320767	0.830824336397096	0.0596722775830557	0.0341333864507375	0.284186252193173
STOX2	hsa-miR-15b-5p	184017408	184017415	hsa-miR-182-5p	184017601	184017607	neighbouring	0.593121443320767	0.746831514830221	0.00741725473307414	0.095554529663911	0.336513464364142
TLCD2	hsa-miR-15b-5p	1707227	1707233	hsa-miR-182-5p	1707259	1707265	neighbouring	0.593121443320767	0.821500216809743	0.06820026335889	0.0448187815353395	0.255873622440964
UBXN10	hsa-miR-15b-5p	20193340	20193346	hsa-miR-182-5p	20192559	20192565	neighbouring	0.593121443320767	0.867968786931159	0.0469242682280726	0.0968181390015996	0.38333429599225
WNT2B	hsa-miR-15b-5p	112520605	112520611	hsa-miR-182-5p	112524184	112524191	neighbouring	0.593121443320767	0.813135793691115	0.0247722754274667	0.0760809665507556	0.261480791679961
AKIRIN1	hsa-miR-26b-5p	39004198	39004204	hsa-miR-30c-5p	39005886	39005892	neighbouring	0.592886932030928	0.975426456773657	0.0207043928416943	0.0755509258252596	0.291604699320754
GALNT7	hsa-miR-26b-5p	173322083	173322089	hsa-miR-30c-5p	173321902	173321909	neighbouring	0.592886932030928	1.08230314577713	0.031853950476993	0.0469383669985718	0.277418784512416
LPAR3	hsa-miR-26b-5p	84813477	84813483	hsa-miR-30c-5p	84811806	84811812	neighbouring	0.592886932030928	1.26871429581326	0.0218687818337708	0.0500170569675726	0.319862980350924
STK39	hsa-miR-26b-5p	167954980	167954986	hsa-miR-30c-5p	167954083	167954090	neighbouring	0.592886932030928	0.976205906885161	0.0325487300774765	0.0493719345198529	0.245741731737261
TMEM106B	hsa-miR-26b-5p	12232176	12232183	hsa-miR-30c-5p	12232081	12232087	neighbouring	0.592886932030928	1.06497828893975	0.0319711513236773	0.0714234636265603	0.352993159763852
ZNF608	hsa-miR-26b-5p	124637119	124637126	hsa-miR-30c-5p	124637083	124637090	neighbouring	0.592886932030928	1.14554541682727	0.0479113712534408	0.05894615466303	0.313334216369999
ZSWIM6	hsa-miR-26b-5p	61544371	61544377	hsa-miR-30c-5p	61544586	61544592	neighbouring	0.592886932030928	1.00798527835749	0.050297048974806	0.081778001634901	0.284698839242052
ANKRD13C	hsa-miR-18a-5p	70262040	70262047	hsa-miR-29b-3p	70262019	70262026	neighbouring	0.592886393686719	0.95462244440491	0.0291877027665064	0.0626635797160728	0.263578853753073
ATXN1	hsa-miR-18a-5p	16299514	16299521	hsa-miR-29b-3p	16299267	16299273	neighbouring	0.592886393686719	0.937501395668353	0.0647955564735939	0.0581387815507129	0.251063690799208
DAAM2	hsa-miR-18a-5p	39904808	39904814	hsa-miR-29b-3p	39902125	39902131	neighbouring	0.592886393686719	1.12158845312306	0.0235089852803104	0.0832793774681191	0.329481828982803
DDI2	hsa-miR-18a-5p	15661327	15661334	hsa-miR-29b-3p	15662466	15662473	neighbouring	0.592886393686719	1.01271523480438	0.0263791915562224	0.0886511840946925	0.267709398545627
DIP2C	hsa-miR-18a-5p	276791	276797	hsa-miR-29b-3p	274732	274738	neighbouring	0.592886393686719	1.03846705855541	0.0223940870609003	0.0846860642858991	0.304104826114681
ETV6	hsa-miR-18a-5p	11891207	11891214	hsa-miR-29b-3p	11894928	11894935	neighbouring	0.592886393686719	0.979580517713166	0.0163845130478738	0.0627520492164287	0.264950872329868
FRS2	hsa-miR-18a-5p	69574979	69574985	hsa-miR-29b-3p	69576820	69576826	neighbouring	0.592886393686719	0.967579495029383	0.048193028952967	0.0642129468460255	0.270045015121733
HMGCS1	hsa-miR-18a-5p	43290280	43290287	hsa-miR-29b-3p	43289916	43289922	neighbouring	0.592886393686719	0.970108372268787	0.0470548294040236	0.0379023296350486	0.27399642139227
INO80D	hsa-miR-18a-5p	205998425	205998431	hsa-miR-29b-3p	206004172	206004178	neighbouring	0.592886393686719	0.764378776854262	0.0237013427803053	0.0342974745258856	0.208460628103337
JMY	hsa-miR-18a-5p	79325614	79325621	hsa-miR-29b-3p	79327156	79327162	neighbouring	0.592886393686719	1.0401815179816	0.0476492584831489	0.0898103136662471	0.263683614294955
LNPEP	hsa-miR-18a-5p	97036880	97036886	hsa-miR-29b-3p	97029150	97029156	neighbouring	0.592886393686719	0.922888210415796	0.0334869965386073	0.0427317374038207	0.294758958294778
NOTCH2	hsa-miR-18a-5p	119914515	119914522	hsa-miR-29b-3p	119914835	119914841	neighbouring	0.592886393686719	0.971143532499064	0.0450545691274646	0.0533769440647562	0.291043395489364
KIF1B	hsa-miR-15a-5p	10379133	10379139	hsa-miR-339-5p	10380182	10380188	neighbouring	0.592880350100667	1.03074184170801	0.0687752053468266	0.0509969520431287	0.312084148064694
ATP2A2	hsa-let-7g-5p	110346960	110346967	hsa-miR-30c-5p	110347096	110347103	neighbouring	0.592819732326609	0.920290871706437	0.0397130611733602	0.0556336100536031	0.327185177325957
CPEB2	hsa-let-7g-5p	15066912	15066918	hsa-miR-30c-5p	15067118	15067124	neighbouring	0.592819732326609	1.07701530702816	0.0402233465729523	0.087669613374867	0.32724844424123
CPEB4	hsa-let-7g-5p	173957157	173957163	hsa-miR-30c-5p	173958988	173958995	neighbouring	0.592819732326609	1.05760325837804	0.0528128448195964	0.0480582252421198	0.328524204757501
DAGLA	hsa-let-7g-5p	61744644	61744651	hsa-miR-30c-5p	61745008	61745015	neighbouring	0.592819732326609	1.04388284106301	0.0518675680830277	0.0721776675493654	0.282488516645674
FNDC3A	hsa-let-7g-5p	49207860	49207866	hsa-miR-30c-5p	49208066	49208072	neighbouring	0.592819732326609	1.07911179254684	0.0335295919423197	0.0541361770231008	0.310115867970852
FNIP2	hsa-let-7g-5p	158906976	158906983	hsa-miR-30c-5p	158906355	158906362	neighbouring	0.592819732326609	1.1074007816136	0.0496773958378489	0.0688440493001929	0.284026921395911
PAWR	hsa-let-7g-5p	79589411	79589417	hsa-miR-30c-5p	79592251	79592258	neighbouring	0.592819732326609	1.00771442117345	0.042947355199114	0.0789861715734355	0.262480631019486
PPP3CA	hsa-let-7g-5p	101025221	101025227	hsa-miR-30c-5p	101025716	101025722	neighbouring	0.592819732326609	1.11274775837757	0.0168879311852767	0.0934843482620963	0.288900774202183
PRDM1	hsa-let-7g-5p	106108812	106108818	hsa-miR-30c-5p	106107894	106107900	neighbouring	0.592819732326609	0.968955142584724	0.0126324862806983	0.0442567453009878	0.26521490394886
TMTC3	hsa-let-7g-5p	88197417	88197423	hsa-miR-30c-5p	88198609	88198615	neighbouring	0.592819732326609	0.871353810779296	0.0361229447363745	0.0561047324920729	0.259380101260977
TSC22D2	hsa-let-7g-5p	150459706	150459712	hsa-miR-30c-5p	150464821	150464827	neighbouring	0.592819732326609	1.02660102738402	0.043716891332765	0.0650492518335588	0.305190094227249
YTHDF3	hsa-let-7g-5p	63210482	63210488	hsa-miR-30c-5p	63211074	63211081	neighbouring	0.592819732326609	0.984448658545756	0.0132502182447543	0.0780295912175906	0.257772564479689
DAZAP2	hsa-miR-186-5p	51243800	51243807	hsa-miR-20b-5p	51242601	51242607	neighbouring	0.592603355724322	1.04409582056161	0.0146348053469089	0.0558488904172606	0.298653676083999
AKAP11	hsa-miR-141-3p	42322923	42322930	hsa-miR-454-3p	42323111	42323117	neighbouring	0.592587517303344	0.985003990888922	0.0509664119185542	0.0373822305665232	0.314946275013472
ATXN7L1	hsa-miR-141-3p	105606145	105606152	hsa-miR-454-3p	105606272	105606278	neighbouring	0.592587517303344	0.821281098892292	0.0267429076225803	0.0372543262793218	0.22990418963905
CUL3	hsa-miR-141-3p	224473888	224473894	hsa-miR-454-3p	224473684	224473690	neighbouring	0.592587517303344	0.930458055615194	0.026474127725533	0.0695143046564194	0.277990114745259
HECTD1	hsa-miR-141-3p	31100628	31100634	hsa-miR-454-3p	31100437	31100443	neighbouring	0.592587517303344	1.01617838169648	0.0402614517205568	0.0745071625596141	0.299350538281968
KMT2C	hsa-miR-141-3p	152134995	152135001	hsa-miR-454-3p	152136251	152136258	neighbouring	0.592587517303344	0.818325759930657	0.0363140281688361	0.0348776230022957	0.216612930774631
LYSMD3	hsa-miR-141-3p	90517049	90517055	hsa-miR-454-3p	90515833	90515839	neighbouring	0.592587517303344	0.884647542290654	0.0401292857558183	0.0523822215457449	0.265386695804512
MAPK1	hsa-miR-141-3p	21762565	21762571	hsa-miR-454-3p	21763770	21763776	neighbouring	0.592587517303344	0.821002402025759	0.0270436646906908	0.0632246250018262	0.232150226837741
NFIA	hsa-miR-141-3p	61457001	61457007	hsa-miR-454-3p	61458182	61458188	neighbouring	0.592587517303344	0.67786255934629	0.0893508530752326	0.0293653942354493	0.230428328877618
PPP1R15B	hsa-miR-141-3p	204405132	204405139	hsa-miR-454-3p	204405783	204405789	neighbouring	0.592587517303344	0.939245760459525	0.0273625918362926	0.0466575504570313	0.288059132341828
SLC35D1	hsa-miR-141-3p	67004053	67004059	hsa-miR-454-3p	67004220	67004226	neighbouring	0.592587517303344	1.01531203009582	0.0457953202783976	0.0475720542419066	0.335588131906809
TOM1L2	hsa-miR-141-3p	17844936	17844942	hsa-miR-454-3p	17843775	17843781	neighbouring	0.592587517303344	0.968543674592883	0.0211941415081491	0.0848598646495655	0.219345495247855
TMEM135	hsa-miR-139-5p	87321556	87321562	hsa-miR-145-5p	87322959	87322965	neighbouring	0.592058504808893	1.05239782432445	0.0437903298572445	0.0307484272415162	0.31540026986158
ATP11A	hsa-miR-130a-3p	112883954	112883960	hsa-miR-139-5p	112887044	112887050	neighbouring	0.591823627722417	1.20206099323343	0.0578645169949274	0.0395598718816272	0.313658790712052
ACVR2A	hsa-miR-141-3p	147928018	147928024	hsa-miR-29b-3p	147929818	147929824	neighbouring	0.591171918244806	1.05297653684677	0.0297445970739458	0.0780721027621549	0.295961078293537
ATP6V1A	hsa-miR-141-3p	113811887	113811893	hsa-miR-29b-3p	113811435	113811441	neighbouring	0.591171918244806	0.995850387639489	0.0191566465378288	0.0838524681232689	0.284305639379754
B3GNT5	hsa-miR-141-3p	183273213	183273220	hsa-miR-29b-3p	183273116	183273122	neighbouring	0.591171918244806	0.956086765754659	0.0292662664844047	0.0656148692311437	0.292987007222404
CDC42	hsa-miR-141-3p	22092754	22092760	hsa-miR-29b-3p	22092095	22092101	neighbouring	0.591171918244806	0.832017367363817	0.0229331406079513	0.0644542356644921	0.26120572712366
HDAC4	hsa-miR-141-3p	239052034	239052041	hsa-miR-29b-3p	239052681	239052687	neighbouring	0.591171918244806	0.964963392728576	0.0313999720381014	0.0458185769983531	0.301717885612558
HMGCS1	hsa-miR-141-3p	43290171	43290178	hsa-miR-29b-3p	43289916	43289922	neighbouring	0.591171918244806	0.940180021811217	0.0470684753772711	0.0382841120778171	0.273614638949502
KLHDC10	hsa-miR-141-3p	130135648	130135654	hsa-miR-29b-3p	130131894	130131900	neighbouring	0.591171918244806	0.8871649994915	0.0122753621408655	0.038567225801227	0.249131522908521
MARCH7	hsa-miR-141-3p	159767827	159767833	hsa-miR-29b-3p	159768605	159768611	neighbouring	0.591171918244806	0.979887786623666	0.0522370452235195	0.0845538046933956	0.286616926124827
MBD5	hsa-miR-141-3p	148512964	148512970	hsa-miR-29b-3p	148513070	148513076	neighbouring	0.591171918244806	0.785691132347374	0.0590277594364387	0.0289706313286706	0.279066357024694
MIB1	hsa-miR-141-3p	21865684	21865691	hsa-miR-29b-3p	21867411	21867417	neighbouring	0.591171918244806	0.907740168272723	0.0539184693111187	0.0574753960442308	0.287657308590903
NCOA3	hsa-miR-141-3p	47654358	47654364	hsa-miR-29b-3p	47655731	47655737	neighbouring	0.591171918244806	1.05394536412138	0.07433538112112	0.0346821147251974	0.295456191914802
PAPOLG	hsa-miR-141-3p	60798376	60798382	hsa-miR-29b-3p	60801900	60801907	neighbouring	0.591171918244806	1.01974646530831	0.059051951310005	0.0794656425525326	0.32332152198953
PTP4A1	hsa-miR-141-3p	63581381	63581387	hsa-miR-29b-3p	63582390	63582397	neighbouring	0.591171918244806	0.916071465539648	0.0248461056473803	0.0800159870418295	0.260159773218323
ARHGEF17	hsa-miR-148b-3p	73368675	73368681	hsa-miR-32-5p	73368105	73368112	neighbouring	0.590875658409112	1.0827972848176	0.0419445658415765	0.0521637191746207	0.35809717213248
ATP2B4	hsa-miR-148b-3p	203744049	203744056	hsa-miR-32-5p	203742908	203742915	neighbouring	0.590875658409112	1.04817823362114	0.042722620785369	0.0788450277194854	0.374549796895747
KLF4	hsa-miR-148b-3p	107485089	107485095	hsa-miR-32-5p	107485383	107485389	neighbouring	0.590875658409112	1.05005089115536	0.0756062685549808	0.0304823150809724	0.259839257604208
MAP1B	hsa-miR-148b-3p	72207374	72207380	hsa-miR-32-5p	72209479	72209486	neighbouring	0.590875658409112	1.05846396032321	0.0523036756754457	0.0417958185789323	0.367652437119004
NPTN	hsa-miR-148b-3p	73560704	73560710	hsa-miR-32-5p	73560069	73560075	neighbouring	0.590875658409112	0.962170764214204	0.0262209878737331	0.0555735285491756	0.332622255888307
SH3PXD2A	hsa-miR-148b-3p	103599435	103599442	hsa-miR-32-5p	103597749	103597756	neighbouring	0.590875658409112	0.985296654831518	0.0564478851777518	0.0316306748459566	0.29166136648655
SLC2A3	hsa-miR-148b-3p	7919931	7919937	hsa-miR-32-5p	7920703	7920710	neighbouring	0.590875658409112	1.1845420311449	0.0339336340935844	0.0558494181431304	0.325363123152534
SLC45A3	hsa-miR-148b-3p	205658951	205658957	hsa-miR-32-5p	205657954	205657960	neighbouring	0.590875658409112	0.803670119381659	0.0547737505494264	0.0246129219552452	0.219162969123455
ITGB8	hsa-miR-19b-3p	20412566	20412572	hsa-miR-532-5p	20415665	20415671	neighbouring	0.589264895719623	1.05033347341449	0.0839564305579186	0.0312392504394221	0.373371057402264
LYSMD3	hsa-miR-199a-5p	90518183	90518190	hsa-miR-301a-3p	90515833	90515839	neighbouring	0.589204051515072	0.85790934016119	0.0985563215206305	0.0171618604341029	0.27551898905506
HHIP	hsa-miR-19a-3p	144739313	144739319	hsa-miR-363-3p	144738352	144738358	neighbouring	0.589117233452467	1.14100260760608	0.0597869536043494	0.0338025142058174	0.332020580105118
KLF6	hsa-miR-19a-3p	3778002	3778008	hsa-miR-363-3p	3778883	3778889	neighbouring	0.589117233452467	1.09810826455389	0.0542812673812077	0.04256581632116	0.303930835925809
SESN3	hsa-miR-19a-3p	95172350	95172357	hsa-miR-363-3p	95173094	95173100	neighbouring	0.589117233452467	0.990832346095521	0.0546697290163349	0.0257640317162444	0.295291779608962
TUB	hsa-miR-19a-3p	8105975	8105982	hsa-miR-363-3p	8106132	8106138	neighbouring	0.589117233452467	1.01565722505691	0.0331865808157198	0.0587599570278182	0.27371565789418
ATP9A	hsa-miR-186-5p	51600310	51600317	hsa-miR-26b-5p	51600899	51600905	neighbouring	0.588408499404517	1.04605658292294	0.0237874866776707	0.0830612498104722	0.308241953566922
CREBBP	hsa-miR-186-5p	3727430	3727436	hsa-miR-26b-5p	3726968	3726974	neighbouring	0.588408499404517	1.00072099152161	0.0256049901825665	0.0747599199380583	0.294080779411905
DDR2	hsa-miR-186-5p	162786500	162786506	hsa-miR-26b-5p	162780638	162780644	neighbouring	0.588408499404517	0.9983633024351	0.0309339713514701	0.0833583707168396	0.321925724645551
JAG1	hsa-miR-186-5p	10638891	10638897	hsa-miR-26b-5p	10638503	10638509	neighbouring	0.588408499404517	0.942476759606202	0.037887347711567	0.0376562947024744	0.29756919661833
TOB1	hsa-miR-186-5p	50862233	50862240	hsa-miR-26b-5p	50862322	50862329	neighbouring	0.588408499404517	0.874166244911476	0.0326939457820906	0.0503104405005278	0.25202898841664
ERG	hsa-miR-30e-5p	38382101	38382108	hsa-miR-590-5p	38382050	38382056	neighbouring	0.588201943798355	1.05039465405422	0.0503135893810164	0.0536876531873962	0.298655674385399
BTG2	hsa-miR-497-5p	203308193	203308199	hsa-miR-590-5p	203309477	203309483	neighbouring	0.588099683658421	1.06351125016851	0.0142770841369371	0.0974566112016591	0.296606742760095
MKX	hsa-miR-497-5p	27673088	27673094	hsa-miR-590-5p	27674953	27674959	neighbouring	0.588099683658421	1.1718751620683	0.0418760131332076	0.0238325649758612	0.292254698337101
AKIRIN1	hsa-miR-30b-5p	39005886	39005892	hsa-miR-590-5p	39005877	39005883	neighbouring	0.58796663983524	0.909871533019823	0.0554522896429972	0.0463107137652441	0.279167854571156
FTO	hsa-miR-30b-5p	54119603	54119609	hsa-miR-590-5p	54116084	54116090	neighbouring	0.58796663983524	0.869837606862087	0.079574223551145	0.0368560003704739	0.337718761455434
PYGO1	hsa-miR-30b-5p	55540875	55540882	hsa-miR-590-5p	55540605	55540611	neighbouring	0.58796663983524	0.951210154060857	0.0199042881758255	0.0481536086986895	0.253098548718446
TSPAN2	hsa-miR-30b-5p	115049497	115049503	hsa-miR-590-5p	115050034	115050040	neighbouring	0.58796663983524	0.99872826767656	0.0656697747327455	0.0342391172600387	0.309239365589772
ZFP36L2	hsa-miR-30b-5p	43223198	43223204	hsa-miR-590-5p	43223781	43223787	neighbouring	0.58796663983524	1.0249513382963	0.0308557567328165	0.0777852588718203	0.261987231045203
NCS1	hsa-miR-196b-5p	130233347	130233353	hsa-miR-30e-5p	130233716	130233722	neighbouring	0.587671964956833	1.02339919494877	0.0903484293627958	0.0186969113357326	0.261519770600497
ANKFY1	hsa-miR-29b-3p	4164051	4164057	hsa-miR-454-3p	4165736	4165742	neighbouring	0.587607863999941	1.04670398687931	0.0569152178782467	0.0644267610188193	0.30112010948701
FAM13B	hsa-miR-29b-3p	137939352	137939358	hsa-miR-454-3p	137938342	137938348	neighbouring	0.587607863999941	0.93509256537863	0.0315257532562733	0.0497749570649001	0.304681190132918
HBP1	hsa-miR-29b-3p	107201714	107201721	hsa-miR-454-3p	107202260	107202266	neighbouring	0.587607863999941	1.00155885580861	0.0496546118377393	0.0436907841385053	0.329813619662391
LAMC1	hsa-miR-29b-3p	183144253	183144260	hsa-miR-454-3p	183143947	183143953	neighbouring	0.587607863999941	0.981435961948244	0.100580401906536	0.0451341155236971	0.29640524169328
MIER3	hsa-miR-29b-3p	56920318	56920324	hsa-miR-454-3p	56921139	56921145	neighbouring	0.587607863999941	1.02928642780126	0.041022271173522	0.0638542117730244	0.315219456265889
SMURF2	hsa-miR-29b-3p	64543165	64543171	hsa-miR-454-3p	64542308	64542314	neighbouring	0.587607863999941	0.875051890010554	0.0592433328423276	0.0444755273898984	0.256386691690189
SP1	hsa-miR-29b-3p	53414824	53414831	hsa-miR-454-3p	53411933	53411939	neighbouring	0.587607863999941	0.842269046890367	0.0459141174592457	0.0553267980737707	0.239545284347935
STAT3	hsa-miR-29b-3p	42314820	42314826	hsa-miR-454-3p	42315291	42315297	neighbouring	0.587607863999941	1.02935243399869	0.0334855475415488	0.0566925183693563	0.288472206494678
XPO4	hsa-miR-29b-3p	20778798	20778805	hsa-miR-454-3p	20779371	20779377	neighbouring	0.587607863999941	1.0128294861748	0.0702380700117226	0.0580569445780058	0.284635950831874
ZNF609	hsa-miR-29b-3p	64684993	64684999	hsa-miR-454-3p	64685668	64685675	neighbouring	0.587607863999941	0.953003918929143	0.0516895907894727	0.058260964630756	0.280936639014987
BBC3	hsa-miR-139-5p	47220916	47220922	hsa-miR-221-3p	47221699	47221706	neighbouring	0.587158425043095	1.04596574661045	0.0636930978763047	0.0246832163463018	0.258123335333814
CNNM1	hsa-miR-125b-5p	99393334	99393340	hsa-miR-214-5p	99391974	99391981	neighbouring	0.586247889391525	0.697587081798743	0.0182787455986766	0.0615034745755407	0.214642145494877
CRMP1	hsa-miR-141-3p	5821690	5821696	hsa-miR-30d-5p	5821256	5821262	neighbouring	0.585182399810078	0.604097673833777	0.0331691879630064	0.0270339141611794	0.193815921057566
GCNT2	hsa-miR-141-3p	10628178	10628185	hsa-miR-30d-5p	10629180	10629187	neighbouring	0.585182399810078	0.903559395653428	0.0712823438169763	0.0224600217740138	0.289776098329016
MEIS2	hsa-miR-141-3p	36889247	36889253	hsa-miR-30d-5p	36891262	36891268	neighbouring	0.585182399810078	0.859632857816916	0.105675480965562	0.0204873840506593	0.357171427929669
NECAB1	hsa-miR-141-3p	90958786	90958793	hsa-miR-30d-5p	90959125	90959132	neighbouring	0.585182399810078	0.725936463924462	0.0837809662839271	0.0261292983414854	0.304514703887877
TM7SF3	hsa-miR-140-5p	26972017	26972024	hsa-miR-16-5p	26972001	26972007	neighbouring	0.585046492350451	0.871771658605867	0.0705448613536165	0.0435845477644424	0.27523512956627
FBXO30	hsa-let-7g-5p	145799301	145799307	hsa-miR-339-5p	145799885	145799891	neighbouring	0.584923489585275	0.945362085382283	0.043079629923532	0.0582866474014517	0.288194522302039
GTF2I	hsa-let-7g-5p	74760634	74760640	hsa-miR-339-5p	74759780	74759787	neighbouring	0.584923489585275	1.04791971668162	0.0432507908459398	0.0437913334841106	0.354969486829048
NEDD4L	hsa-let-7g-5p	58400239	58400245	hsa-miR-339-5p	58397079	58397085	neighbouring	0.584923489585275	0.979904772109924	0.0513820355652474	0.020470498512553	0.236974688022402
ANO4	hsa-miR-32-5p	101128595	101128601	hsa-miR-33a-5p	101127956	101127962	neighbouring	0.583974848862279	1.05179429183613	0.0813057905935671	0.0171756043903813	0.247138755213503
S1PR1	hsa-miR-32-5p	101241389	101241395	hsa-miR-33a-5p	101240321	101240327	neighbouring	0.583974848862279	1.22328648899797	0.0819422900081803	0.0327684440462463	0.322595062352011
TCF4	hsa-miR-32-5p	55227614	55227620	hsa-miR-33a-5p	55227710	55227716	neighbouring	0.583974848862279	1.11229301625247	0.0328176258316639	0.0662617318021401	0.317386789630801
TRPC4	hsa-miR-32-5p	37636637	37636643	hsa-miR-33a-5p	37636590	37636596	neighbouring	0.583974848862279	1.05028387756509	0.0817494084811135	0.0133678383386908	0.267379660636971
FBXL17	hsa-miR-425-5p	107859256	107859262	hsa-miR-92a-3p	107859049	107859055	neighbouring	0.583504322050749	0.866825664793761	0.075350839581098	0.0348806359804399	0.267725460263283
IKZF4	hsa-miR-106a-5p	56037737	56037744	hsa-miR-25-3p	56038133	56038140	neighbouring	0.583409653001112	0.867931925431636	0.0497650647115086	0.0422407887141271	0.250394379038701
NFIC	hsa-miR-106a-5p	3463720	3463726	hsa-miR-25-3p	3466059	3466065	neighbouring	0.583409653001112	0.983061650548946	0.0520912670937561	0.0412925848790604	0.28523376337379
PEAK1	hsa-miR-106a-5p	77111198	77111205	hsa-miR-25-3p	77112842	77112848	neighbouring	0.583409653001112	0.893191014171324	0.0481792510698172	0.0612707623547749	0.335595936954311
PTPRD	hsa-miR-106a-5p	8315674	8315680	hsa-miR-25-3p	8316631	8316638	neighbouring	0.583409653001112	0.930461114994571	0.0485655524300101	0.031350410784972	0.274141358530581
RBL2	hsa-miR-106a-5p	53490934	53490941	hsa-miR-25-3p	53490901	53490907	neighbouring	0.583409653001112	0.941929998399054	0.0704449355822991	0.0154630389632341	0.314741841892307
REV3L	hsa-miR-106a-5p	111299609	111299615	hsa-miR-25-3p	111299540	111299546	neighbouring	0.583409653001112	0.934769754732503	0.0679749090271914	0.0214835168976523	0.321567528267625
SKI	hsa-miR-106a-5p	2307736	2307742	hsa-miR-25-3p	2308396	2308402	neighbouring	0.583409653001112	0.859410097841352	0.058907312666305	0.0407650844739643	0.239165379459146
PRRG4	hsa-miR-106b-5p	32854104	32854110	hsa-miR-130b-3p	32855808	32855814	neighbouring	0.583286730752559	0.971281509867068	0.132420856975157	0.0223944175286646	0.304899237464765
WDFY2	hsa-miR-106b-5p	51761412	51761419	hsa-miR-130b-3p	51762727	51762733	neighbouring	0.583286730752559	0.7732867612471	0.0879769002217591	0.0229442952480449	0.225004299065622
ASXL2	hsa-miR-106a-5p	25733932	25733938	hsa-miR-18a-5p	25741848	25741854	neighbouring	0.583170182737098	1.00582827156123	0.0575968850659602	0.0329992965413854	0.297631262910711
BBX	hsa-miR-106a-5p	107806078	107806084	hsa-miR-18a-5p	107808246	107808253	neighbouring	0.583170182737098	0.993807911528822	0.0988783595047239	0.02239359978039	0.351505847574391
CRIM1	hsa-miR-106a-5p	36550372	36550378	hsa-miR-18a-5p	36549721	36549727	neighbouring	0.583170182737098	1.03709803351009	0.0697866332334817	0.0215868434778462	0.325594168568034
DIP2C	hsa-miR-106a-5p	274695	274701	hsa-miR-18a-5p	276791	276797	neighbouring	0.583170182737098	1.03839965684811	0.107756155013485	0.019342657831684	0.307156255343897
F3	hsa-miR-106a-5p	94529556	94529563	hsa-miR-18a-5p	94530212	94530218	neighbouring	0.583170182737098	1.09747932811003	0.0776184103794244	0.0521358617747212	0.301560793149966
FRS2	hsa-miR-106a-5p	69576170	69576177	hsa-miR-18a-5p	69574979	69574985	neighbouring	0.583170182737098	1.0245264423268	0.0838412609527867	0.0225885385447266	0.295649505529974
KIAA0232	hsa-miR-106a-5p	6882609	6882615	hsa-miR-18a-5p	6882998	6883004	neighbouring	0.583170182737098	1.0827658608679	0.0546596309978867	0.0281217870776683	0.310753276960981
MTF1	hsa-miR-106a-5p	37811549	37811556	hsa-miR-18a-5p	37811082	37811088	neighbouring	0.583170182737098	1.04185490999154	0.0760284777792639	0.0188731965429311	0.297432593080544
NFAT5	hsa-miR-106a-5p	69702165	69702172	hsa-miR-18a-5p	69703241	69703248	neighbouring	0.583170182737098	0.924357863809674	0.0554232816477868	0.0230556346290994	0.299920203868283
PHC3	hsa-miR-106a-5p	170087914	170087920	hsa-miR-18a-5p	170087791	170087798	neighbouring	0.583170182737098	0.864801772368158	0.0337173935530938	0.0271724774346924	0.264165051221136
SUCO	hsa-miR-106a-5p	172611481	172611487	hsa-miR-18a-5p	172610605	172610611	neighbouring	0.583170182737098	0.883984514546718	0.0554080651786089	0.0219145652999593	0.260813823069736
TAOK1	hsa-miR-106a-5p	29545761	29545767	hsa-miR-18a-5p	29548233	29548240	neighbouring	0.583170182737098	0.959942987748755	0.0728182575384612	0.0253806153151045	0.291602516418717
TWF1	hsa-miR-106a-5p	43795458	43795464	hsa-miR-18a-5p	43794357	43794363	neighbouring	0.583170182737098	0.900396853635113	0.0572125292465736	0.0391083430397937	0.28863879968342
BTG2	hsa-let-7g-5p	203307501	203307507	hsa-miR-590-5p	203309477	203309483	neighbouring	0.583055646549711	1.09045271384739	0.0227851003058507	0.0832710374294196	0.310792316532335
TSPAN2	hsa-let-7g-5p	115049512	115049518	hsa-miR-590-5p	115050034	115050040	neighbouring	0.583055646549711	1.11719016327708	0.0422514273316358	0.0409375590868481	0.302540923762963
TRAF3IP2	hsa-miR-194-5p	111556276	111556282	hsa-miR-30d-5p	111558950	111558956	neighbouring	0.582877754050252	0.848952122208848	0.0633839617934945	0.0263588396256055	0.28483928773703
FGFR3	hsa-miR-24-3p	1807685	1807691	hsa-miR-410-3p	1808535	1808541	neighbouring	0.582853236401301	1.06304918139404	0.0660144010643722	0.0331915728449419	0.267344435341368
DUSP1	hsa-miR-141-3p	172768240	172768246	hsa-miR-148b-3p	172768257	172768263	neighbouring	0.582810568638847	1.01590464208815	0.027547886021221	0.0556951456719723	0.278500242140058
HLF	hsa-miR-141-3p	55322701	55322707	hsa-miR-148b-3p	55321584	55321590	neighbouring	0.582810568638847	0.990375838267412	0.0655146511927568	0.0436565799514622	0.351230410485884
KLF6	hsa-miR-141-3p	3778074	3778081	hsa-miR-148b-3p	3778308	3778314	neighbouring	0.582810568638847	0.988183841052222	0.010081650364135	0.0973947643289566	0.291167105851249
NCAM1	hsa-miR-141-3p	113276105	113276111	hsa-miR-148b-3p	113276919	113276925	neighbouring	0.582810568638847	0.879360107649457	0.0627521272867356	0.0313724231471966	0.326455692423441
RBM24	hsa-miR-141-3p	17293752	17293759	hsa-miR-148b-3p	17292575	17292581	neighbouring	0.582810568638847	1.01015916901385	0.0571416181394668	0.0482544857865163	0.316050778483478
AKIRIN1	hsa-miR-26b-5p	39004198	39004204	hsa-miR-339-5p	39004601	39004607	neighbouring	0.582219926685049	0.90388866608528	0.0422429638294872	0.0519842496653586	0.270066128332961
DNAJC21	hsa-miR-26b-5p	34954925	34954931	hsa-miR-339-5p	34955002	34955008	neighbouring	0.582219926685049	0.835405055488196	0.0405502440085327	0.0593334090720671	0.252392638861792
FAM98A	hsa-miR-26b-5p	33584455	33584462	hsa-miR-339-5p	33584793	33584800	neighbouring	0.582219926685049	0.906901369721154	0.0474596275092231	0.0372406409228114	0.263183611932912
GRHL1	hsa-miR-30c-5p	10001234	10001240	hsa-miR-92a-3p	10001366	10001373	neighbouring	0.582160917090772	1.05017392106457	0.0562210972343104	0.0645582812349243	0.324518585639539
ITGA8	hsa-miR-30c-5p	15515628	15515635	hsa-miR-92a-3p	15515662	15515669	neighbouring	0.582160917090772	1.12366802635634	0.0423882992183983	0.10264996096682	0.309544219874481
RAB23	hsa-miR-30c-5p	57189307	57189314	hsa-miR-92a-3p	57190421	57190427	neighbouring	0.582160917090772	1.05106866041388	0.046092766092556	0.0725749995051977	0.38126843928621
ZNF521	hsa-miR-30c-5p	25061993	25061999	hsa-miR-92a-3p	25062137	25062143	neighbouring	0.582160917090772	0.969868156846093	0.0538948368831375	0.0455639175013837	0.267705640776747
ATP1B1	hsa-miR-141-3p	169131841	169131847	hsa-miR-425-5p	169131639	169131645	neighbouring	0.582049674997341	1.05529343667967	0.0639234801259466	0.0341171907579124	0.301608904760222
CFL2	hsa-miR-141-3p	34712270	34712276	hsa-miR-425-5p	34712295	34712301	neighbouring	0.582049674997341	0.890901999478373	0.0603537899890745	0.0334013027247429	0.37992810304927
KAT6B	hsa-miR-141-3p	75031820	75031826	hsa-miR-425-5p	75032307	75032313	neighbouring	0.582049674997341	0.956055029234066	0.0275925744865468	0.0696466806394833	0.277295123889861
PTEN	hsa-miR-141-3p	87966939	87966945	hsa-miR-425-5p	87968400	87968406	neighbouring	0.582049674997341	0.912696378461965	0.0449038559433637	0.0430914309408583	0.293120132436649
TMEM237	hsa-miR-141-3p	201623918	201623924	hsa-miR-425-5p	201622857	201622863	neighbouring	0.582049674997341	0.987878057940799	0.044754043374954	0.0810594973098717	0.331266508893615
ASH1L	hsa-miR-15a-5p	155335429	155335436	hsa-miR-96-5p	155336422	155336428	neighbouring	0.581987857022709	0.937215810103922	0.0804381341077371	0.0179223937079739	0.255181898649618
CACNA2D1	hsa-miR-15a-5p	81949483	81949489	hsa-miR-96-5p	81947490	81947496	neighbouring	0.581987857022709	1.15720803819608	0.0370547789218026	0.06709199118577	0.352514036758726
CTDSP2	hsa-miR-15a-5p	57822217	57822223	hsa-miR-96-5p	57823193	57823199	neighbouring	0.581987857022709	1.09515298570269	0.0564070150278357	0.043962944348771	0.293658747764708
DYNC1LI2	hsa-miR-15a-5p	66721244	66721251	hsa-miR-96-5p	66721581	66721587	neighbouring	0.581987857022709	0.99016033764085	0.0525142452520239	0.0456351129644602	0.34596936766432
FBXO27	hsa-miR-15a-5p	39025195	39025201	hsa-miR-96-5p	39024022	39024028	neighbouring	0.581987857022709	1.13769386126944	0.0463633887237731	0.061387989711204	0.36912899985986
FBXO33	hsa-miR-15a-5p	39398369	39398375	hsa-miR-96-5p	39398643	39398649	neighbouring	0.581987857022709	0.872710432436581	0.016262879071667	0.0406882711669005	0.24203366522874
LPP	hsa-miR-15a-5p	188878295	188878301	hsa-miR-96-5p	188886933	188886939	neighbouring	0.581987857022709	0.864295969466255	0.014663123315671	0.11701802117939	0.374998193412636
PDZD8	hsa-miR-15a-5p	117280736	117280743	hsa-miR-96-5p	117282707	117282713	neighbouring	0.581987857022709	1.0443268418115	0.0887083188959464	0.0574442164485534	0.296167836993027
PIAS1	hsa-miR-15a-5p	68191167	68191173	hsa-miR-96-5p	68191293	68191299	neighbouring	0.581987857022709	0.963670990553292	0.0346760036235187	0.0797754819330942	0.353825912970334
RAB9B	hsa-miR-15a-5p	103824365	103824371	hsa-miR-96-5p	103824750	103824756	neighbouring	0.581987857022709	0.915287614209191	0.00198737084020462	0.189114348063936	0.359573675875153
SGMS2	hsa-miR-15a-5p	107911106	107911112	hsa-miR-96-5p	107910817	107910824	neighbouring	0.581987857022709	1.10884283609333	0.0683744709716663	0.0315530056745963	0.361790399533288
SORT1	hsa-miR-15a-5p	109313921	109313927	hsa-miR-96-5p	109312499	109312506	neighbouring	0.581987857022709	0.84179374725962	0.0318545482283022	0.0510110906583379	0.294844523543644
STAG1	hsa-miR-15a-5p	136336992	136336999	hsa-miR-96-5p	136337651	136337657	neighbouring	0.581987857022709	1.01786784282903	0.0677746961329864	0.0285865287034289	0.30920781444674
TEAD1	hsa-miR-15a-5p	12944165	12944171	hsa-miR-96-5p	12941854	12941860	neighbouring	0.581987857022709	0.947959068914267	0.0244386913547687	0.14726813472162	0.360380369990207
ZHX1	hsa-miR-15a-5p	123248993	123248999	hsa-miR-96-5p	123250160	123250167	neighbouring	0.581987857022709	1.0074340019123	0.0535652176992202	0.0272556842265192	0.317921654507979
ADAMTS9	hsa-miR-30b-5p	64516772	64516778	hsa-miR-32-5p	64517070	64517076	neighbouring	0.581981410322985	0.961433361379323	0.0259808513048168	0.0587421234326844	0.282166023676359
ATP2A2	hsa-miR-30b-5p	110347096	110347103	hsa-miR-32-5p	110350924	110350931	neighbouring	0.581981410322985	0.890013750970828	0.0517449927615684	0.0250130523290518	0.36610124529825
ATP8B1	hsa-miR-30b-5p	57646722	57646728	hsa-miR-32-5p	57646560	57646567	neighbouring	0.581981410322985	1.06651754794129	0.052899155472146	0.0357257792901772	0.307264831388945
BMP7	hsa-miR-30b-5p	57170337	57170343	hsa-miR-32-5p	57168775	57168781	neighbouring	0.581981410322985	1.03504706587842	0.0550177808928423	0.0494597429128172	0.300231785409337
EIF5A2	hsa-miR-30b-5p	170889687	170889694	hsa-miR-32-5p	170890339	170890345	neighbouring	0.581981410322985	1.08355682005505	0.0430877752566378	0.0675968387278387	0.309137164863475
ESRRG	hsa-miR-30b-5p	216503630	216503636	hsa-miR-32-5p	216506016	216506022	neighbouring	0.581981410322985	1.07497230196163	0.0381297905217969	0.0829386034787011	0.286448347935277
ITGA8	hsa-miR-30b-5p	15515628	15515635	hsa-miR-32-5p	15515662	15515669	neighbouring	0.581981410322985	1.07430448220644	0.018075957545418	0.07390323856742	0.319178878077587
LHFPL2	hsa-miR-30b-5p	78487687	78487694	hsa-miR-32-5p	78486046	78486053	neighbouring	0.581981410322985	0.984521540344944	0.0308944551831828	0.0390472375839047	0.322277826034181
NOTCH1	hsa-miR-30b-5p	136494545	136494551	hsa-miR-32-5p	136494463	136494469	neighbouring	0.581981410322985	1.03223040778996	0.0605481239598033	0.0363720595319618	0.333393106509185
NRK	hsa-miR-30b-5p	105957240	105957247	hsa-miR-32-5p	105956300	105956307	neighbouring	0.581981410322985	0.819852346457151	0.0355429500728259	0.0873588981246322	0.247402415538839
PAX9	hsa-miR-30b-5p	36677674	36677680	hsa-miR-32-5p	36676836	36676842	neighbouring	0.581981410322985	1.06172659368302	0.03272569939193	0.0717650274447228	0.31264297914323
PCDH10	hsa-miR-30b-5p	133190412	133190419	hsa-miR-32-5p	133190524	133190530	neighbouring	0.581981410322985	1.07245942900216	0.0450982510041232	0.0631325182219534	0.343839425075166
PEAK1	hsa-miR-30b-5p	77112604	77112610	hsa-miR-32-5p	77112842	77112848	neighbouring	0.581981410322985	0.86325642180537	0.0501298119572408	0.0434684727729394	0.301369743906271
RGL1	hsa-miR-30b-5p	183928462	183928468	hsa-miR-32-5p	183927295	183927301	neighbouring	0.581981410322985	1.06334698829324	0.0275802603410918	0.0825443713904171	0.355409732864046
SH3PXD2A	hsa-miR-30b-5p	103599041	103599048	hsa-miR-32-5p	103597749	103597756	neighbouring	0.581981410322985	0.958536022891466	0.0728958711751576	0.0286128614781072	0.2946791798544
SNX2	hsa-miR-30b-5p	122829993	122829999	hsa-miR-32-5p	122829880	122829886	neighbouring	0.581981410322985	0.953849835459668	0.052858670448452	0.0326449141870829	0.289177352912581
SSBP2	hsa-miR-30b-5p	81420099	81420105	hsa-miR-32-5p	81419730	81419736	neighbouring	0.581981410322985	0.973259232079765	0.037062079413085	0.0233919507592967	0.296659350822736
STYX	hsa-miR-30b-5p	52774658	52774664	hsa-miR-32-5p	52771397	52771403	neighbouring	0.581981410322985	0.902627571112608	0.0494459837532707	0.0371903191759525	0.233358700441022
TEAD1	hsa-miR-30b-5p	12942657	12942663	hsa-miR-32-5p	12938057	12938063	neighbouring	0.581981410322985	0.949252353284598	0.0756391924408666	0.028841955571278	0.370114574679262
TTC28	hsa-miR-30b-5p	27981956	27981962	hsa-miR-32-5p	27981620	27981626	neighbouring	0.581981410322985	0.937904883328284	0.0502521225891151	0.0370175063072258	0.299921600065234
TTLL7	hsa-miR-30b-5p	83869702	83869709	hsa-miR-32-5p	83865128	83865134	neighbouring	0.581981410322985	1.06700333022566	0.0320034231537753	0.102724032696518	0.331133149595875
ZEB2	hsa-miR-30b-5p	144388599	144388605	hsa-miR-32-5p	144388585	144388591	neighbouring	0.581981410322985	0.875614641670387	0.0415198948936731	0.0525477247782088	0.28638515964993
ARL5A	hsa-let-7g-5p	151802797	151802803	hsa-miR-106a-5p	151800255	151800262	neighbouring	0.581953335120641	0.97238990499016	0.011352350219927	0.108311124882393	0.264540077806017
DYRK1A	hsa-let-7g-5p	37514436	37514442	hsa-miR-106a-5p	37513876	37513882	neighbouring	0.581953335120641	0.895969030981885	0.0208074504006702	0.0618428005174688	0.257542875104289
FBXO21	hsa-let-7g-5p	117142188	117142194	hsa-miR-106a-5p	117144007	117144014	neighbouring	0.581953335120641	1.05296041004905	0.0371327866106879	0.0744847411652372	0.313156837420653
FNDC3A	hsa-let-7g-5p	49207860	49207866	hsa-miR-106a-5p	49208562	49208568	neighbouring	0.581953335120641	1.01729792948493	0.0250842179256743	0.0948384077935501	0.318561241987499
FZD3	hsa-let-7g-5p	28564884	28564891	hsa-miR-106a-5p	28574164	28574171	neighbouring	0.581953335120641	1.02172684872115	0.0196634582850149	0.0533277845296674	0.301899880282974
IPO9	hsa-let-7g-5p	201882813	201882820	hsa-miR-106a-5p	201876130	201876136	neighbouring	0.581953335120641	0.916221195143183	0.0330159607058761	0.0659139121006401	0.268078223455682
MYO5B	hsa-let-7g-5p	49824672	49824678	hsa-miR-106a-5p	49824627	49824634	neighbouring	0.581953335120641	1.02878125435831	0.0432625062185993	0.0415778541052564	0.265005590656558
NCOR1	hsa-let-7g-5p	16031516	16031522	hsa-miR-106a-5p	16030906	16030913	neighbouring	0.581953335120641	1.01689833339985	0.0216176969260198	0.101378020063964	0.291011858520175
PKN2	hsa-let-7g-5p	88834676	88834682	hsa-miR-106a-5p	88835649	88835655	neighbouring	0.581953335120641	1.04574620033034	0.00845177720500784	0.0933013410198046	0.306892406671683
RAB8B	hsa-let-7g-5p	63266530	63266536	hsa-miR-106a-5p	63266217	63266224	neighbouring	0.581953335120641	1.16067451808308	0.050987432156181	0.0670493738781104	0.321952516972486
RB1	hsa-let-7g-5p	48480757	48480763	hsa-miR-106a-5p	48480954	48480960	neighbouring	0.581953335120641	1.060914173535	0.0252836507161074	0.0899051827100317	0.319160440935917
SLK	hsa-let-7g-5p	104028589	104028595	hsa-miR-106a-5p	104027194	104027200	neighbouring	0.581953335120641	1.01550051054474	0.0279669242259323	0.0791352737634092	0.271122717285022
TMEM167A	hsa-let-7g-5p	83053599	83053606	hsa-miR-106a-5p	83056193	83056200	neighbouring	0.581953335120641	1.00048474246607	0.0418554047036723	0.0677940059563982	0.255015090491374
XRN1	hsa-let-7g-5p	142311285	142311291	hsa-miR-106a-5p	142311362	142311368	neighbouring	0.581953335120641	0.996940843827972	0.0306563193905117	0.0673353729773572	0.253680968397496
YTHDF3	hsa-let-7g-5p	63210482	63210488	hsa-miR-106a-5p	63209822	63209828	neighbouring	0.581953335120641	0.991286590436862	0.00702007164512525	0.0984974563337007	0.264002711079318
AKIRIN1	hsa-miR-16-5p	39005947	39005953	hsa-miR-590-5p	39005877	39005883	neighbouring	0.581916739853558	0.901848385868487	0.0298091532173416	0.0517833046803519	0.273695263656049
MKX	hsa-miR-16-5p	27673088	27673094	hsa-miR-590-5p	27674953	27674959	neighbouring	0.581916739853558	1.12812630478485	0.0519290735258667	0.0351864055929375	0.280900857720025
RTN4	hsa-miR-16-5p	54972946	54972952	hsa-miR-590-5p	54972494	54972501	neighbouring	0.581916739853558	0.88849511613853	0.0202300872176974	0.065082036007104	0.270612575508805
STK40	hsa-miR-16-5p	36341908	36341914	hsa-miR-590-5p	36341360	36341366	neighbouring	0.581916739853558	0.921857484791547	0.0228140316214227	0.102115763592745	0.237308598263131
FGF7	hsa-miR-15a-5p	49484875	49484881	hsa-miR-21-5p	49485489	49485495	neighbouring	0.58186829400351	1.08602451285057	0.0354656675826887	0.0475675477308478	0.300121137889403
SEMA3A	hsa-miR-15a-5p	83960603	83960609	hsa-miR-21-5p	83960672	83960678	neighbouring	0.58186829400351	0.861374895249657	0.0376465418559463	0.0440343393856891	0.296214908289468
WNT2B	hsa-miR-15a-5p	112520605	112520611	hsa-miR-21-5p	112529482	112529488	neighbouring	0.58186829400351	0.920778615552133	0.0202702590776832	0.0759488599762402	0.250935997966631
ITGA8	hsa-miR-125a-5p	15516651	15516658	hsa-miR-30c-5p	15515628	15515635	neighbouring	0.581522282862493	1.17104172653053	0.0240775058600325	0.0723791790108258	0.279553340082054
RAB3D	hsa-miR-125a-5p	11325306	11325312	hsa-miR-30c-5p	11322764	11322771	neighbouring	0.581522282862493	1.0637522152654	0.0347013987689754	0.0728962504685421	0.318225077046832
YWHAG	hsa-miR-125a-5p	76328630	76328637	hsa-miR-30c-5p	76328986	76328992	neighbouring	0.581522282862493	0.991196503919046	0.0348241965205344	0.0524315577645912	0.2768228403601
ADAMTS5	hsa-miR-106b-5p	26923636	26923642	hsa-miR-15a-5p	26923495	26923501	neighbouring	0.581473212482623	0.942672337254452	0.0556978403445914	0.0485095728241907	0.320077509187929
APP	hsa-miR-106b-5p	25880954	25880960	hsa-miR-15a-5p	25881120	25881126	neighbouring	0.581473212482623	0.955762540157087	0.032254248672575	0.0541966333394113	0.289947390189788
TBC1D9	hsa-miR-106b-5p	140621136	140621142	hsa-miR-15a-5p	140620888	140620894	neighbouring	0.581473212482623	1.11449593784961	0.0655520514188008	0.0284008452202326	0.348234740587867
ARHGEF12	hsa-miR-145-5p	120487304	120487311	hsa-miR-224-5p	120489039	120489045	neighbouring	0.581448825301861	0.734702481423649	0.0715528137323062	0.0205887651790554	0.227588248982902
IPO7	hsa-miR-145-5p	9445357	9445363	hsa-miR-224-5p	9445939	9445945	neighbouring	0.581448825301861	0.749595892229392	0.0540845203401502	0.0253843346518102	0.251978491907089
PGM3	hsa-miR-145-5p	83169204	83169210	hsa-miR-224-5p	83167997	83168003	neighbouring	0.581448825301861	0.865900829840944	0.0236390114274861	0.0679633815308666	0.251367754874212
RPS6KA3	hsa-miR-145-5p	20151463	20151469	hsa-miR-224-5p	20151420	20151426	neighbouring	0.581448825301861	0.921652454080167	0.0340994205652886	0.0303561177513795	0.285851665844156
SMCHD1	hsa-miR-145-5p	2802707	2802713	hsa-miR-224-5p	2802632	2802639	neighbouring	0.581448825301861	0.816129468590586	0.0456679115230528	0.0515735269141929	0.215013183843367
AP1S1	hsa-miR-204-5p	101160910	101160917	hsa-miR-23b-3p	101160795	101160801	neighbouring	0.581306569332591	0.657099071175348	0.0608055305336252	0.0517399623720127	0.210126119422825
HNRNPA2B1	hsa-miR-204-5p	26190323	26190330	hsa-miR-23b-3p	26192000	26192006	neighbouring	0.581306569332591	0.740821743943715	0.0289936994604727	0.100447345874408	0.261370916529702
NFE2L2	hsa-miR-140-5p	177230431	177230438	hsa-miR-708-5p	177230723	177230730	neighbouring	0.581139825989963	0.967531988369269	0.049910221957674	0.0212561387640394	0.265715928989162
S1PR1	hsa-miR-20a-5p	101241055	101241061	hsa-miR-423-5p	101240443	101240449	neighbouring	0.580732621415482	1.19508068641363	0.0436415586408159	0.078053985264067	0.335428827714871
WIPF2	hsa-miR-20a-5p	40281403	40281409	hsa-miR-423-5p	40281363	40281369	neighbouring	0.580732621415482	1.13437466196361	0.0410420477542323	0.0785508399222514	0.31532363053166
ATP8A1	hsa-miR-18a-5p	42412210	42412216	hsa-miR-30c-5p	42410317	42410324	neighbouring	0.580570286963059	1.02650447286979	0.0395783984899261	0.0795415616418325	0.274480579653507
BBX	hsa-miR-18a-5p	107808246	107808253	hsa-miR-30c-5p	107806983	107806989	neighbouring	0.580570286963059	0.987818971620799	0.027054812147126	0.0777918614084808	0.346844635207655
CLCC1	hsa-miR-18a-5p	108930134	108930141	hsa-miR-30c-5p	108931902	108931909	neighbouring	0.580570286963059	0.968982329771036	0.0281332275230496	0.0602831391571764	0.296312736439026
DDI2	hsa-miR-18a-5p	15661327	15661334	hsa-miR-30c-5p	15662917	15662923	neighbouring	0.580570286963059	1.04464006096284	0.0169965665171914	0.0733787451453216	0.277092023584658
FBXO28	hsa-miR-18a-5p	224160975	224160982	hsa-miR-30c-5p	224159736	224159743	neighbouring	0.580570286963059	1.01927102349614	0.0197473940025897	0.0823275704407245	0.288206182861048
FRS2	hsa-miR-18a-5p	69574979	69574985	hsa-miR-30c-5p	69576013	69576019	neighbouring	0.580570286963059	0.939477705975569	0.0288913587734972	0.143108878372897	0.289346685301203
GCLC	hsa-miR-18a-5p	53498230	53498237	hsa-miR-30c-5p	53498402	53498408	neighbouring	0.580570286963059	0.999920519163831	0.00522745582151884	0.0811034948431306	0.228915851785459
INO80D	hsa-miR-18a-5p	205998425	205998431	hsa-miR-30c-5p	206003275	206003282	neighbouring	0.580570286963059	0.791471599403323	0.0177209419420287	0.0515440434090962	0.214441028941614
KLHL20	hsa-miR-18a-5p	173786577	173786583	hsa-miR-30c-5p	173786555	173786562	neighbouring	0.580570286963059	1.01614399549033	0.0204468791164339	0.06229189398667	0.310768037280358
KPNA6	hsa-miR-18a-5p	32171218	32171224	hsa-miR-30c-5p	32171777	32171783	neighbouring	0.580570286963059	0.834402493865929	0.0142257571444345	0.0976193302823343	0.298720409301633
MTF1	hsa-miR-18a-5p	37811082	37811088	hsa-miR-30c-5p	37810976	37810982	neighbouring	0.580570286963059	0.998535842994843	0.0334330755531589	0.0650594263778865	0.282872714070316
PSD3	hsa-miR-18a-5p	18535522	18535528	hsa-miR-30c-5p	18527647	18527653	neighbouring	0.580570286963059	0.945049070307755	0.0203820062920542	0.062433030166837	0.215179549142172
SLC12A6	hsa-miR-18a-5p	34230666	34230673	hsa-miR-30c-5p	34230066	34230073	neighbouring	0.580570286963059	0.997937355011104	0.036314746914461	0.0885111279232565	0.310470394990024
SLC35A3	hsa-miR-18a-5p	100026394	100026400	hsa-miR-30c-5p	100026027	100026034	neighbouring	0.580570286963059	1.04726684389567	0.0229064621605446	0.0767116310907074	0.302105734722063
SON	hsa-miR-18a-5p	33576951	33576957	hsa-miR-30c-5p	33576767	33576773	neighbouring	0.580570286963059	1.07929346868962	0.0237816661659713	0.112781312759532	0.333066088143406
TAOK1	hsa-miR-18a-5p	29548233	29548240	hsa-miR-30c-5p	29543177	29543183	neighbouring	0.580570286963059	0.906130495167063	0.0459491236720804	0.11525208447108	0.271034008061741
TNRC6B	hsa-miR-18a-5p	40324790	40324796	hsa-miR-30c-5p	40325925	40325932	neighbouring	0.580570286963059	0.710739738321541	0.0218815791753315	0.0791647315140597	0.225693566629601
TWF1	hsa-miR-18a-5p	43794357	43794363	hsa-miR-30c-5p	43794256	43794263	neighbouring	0.580570286963059	0.857209512532188	0.0122030159797872	0.114128343121239	0.315544126743427
ZNF704	hsa-miR-18a-5p	80639874	80639881	hsa-miR-30c-5p	80628862	80628869	neighbouring	0.580570286963059	0.956700328897491	0.016022875378971	0.103791637668034	0.293351414504297
LITAF	hsa-miR-16-5p	11549451	11549457	hsa-miR-17-5p	11549072	11549078	neighbouring	0.580278291850116	0.695660085204354	0.018387993420039	0.0350856815409217	0.19185968123011
SLC4A4	hsa-miR-16-5p	71568366	71568373	hsa-miR-17-5p	71571771	71571777	neighbouring	0.580278291850116	1.11714910104386	0.0317131430986206	0.0871402033497925	0.260301468884712
HLF	hsa-miR-1251-5p	55321621	55321627	hsa-miR-148b-3p	55321584	55321590	neighbouring	0.580231164909904	0.896958920682945	1.13797860024079e-15	0.157708485370968	0.237178505066378
FHDC1	hsa-miR-193b-3p	152977066	152977072	hsa-miR-590-5p	152979420	152979426	neighbouring	0.579686983093827	1.03572071400925	0.0362468814617878	0.0606167964532136	0.26725821413077
CDC5L	hsa-miR-186-5p	44446924	44446930	hsa-miR-425-5p	44447112	44447119	neighbouring	0.579673891524265	0.928565488364403	0.0339220598370567	0.0535053645071857	0.264159073981928
UBQLN2	hsa-miR-186-5p	56565847	56565853	hsa-miR-425-5p	56566808	56566814	neighbouring	0.579673891524265	1.01323958888723	0.0287492798468174	0.0673449632212491	0.288017997663464
WWC3	hsa-miR-186-5p	10142673	10142679	hsa-miR-425-5p	10144413	10144419	neighbouring	0.579673891524265	0.774323874688983	0.02310911563358	0.0846928158874168	0.249690364042391
ADAMTS5	hsa-miR-106b-5p	26923636	26923642	hsa-miR-148a-3p	26923881	26923887	neighbouring	0.578946212492706	0.752478779917232	0.0381237745511195	0.0582314182541431	0.337651574981401
CSF1	hsa-miR-106b-5p	109929905	109929911	hsa-miR-148a-3p	109929640	109929646	neighbouring	0.578946212492706	0.847257016920576	0.0689300899590835	0.0547748004320264	0.288465877029994
EPAS1	hsa-miR-106b-5p	46384830	46384836	hsa-miR-148a-3p	46385806	46385813	neighbouring	0.578946212492706	0.778523116119842	0.045220116302201	0.0270655129935881	0.290714105182882
FOXF1	hsa-miR-106b-5p	86514008	86514014	hsa-miR-148a-3p	86514322	86514328	neighbouring	0.578946212492706	0.916170371534846	0.0795612566222851	0.0222658096781662	0.351817513935339
HLF	hsa-miR-106b-5p	55320970	55320977	hsa-miR-148a-3p	55321584	55321590	neighbouring	0.578946212492706	0.826163068082746	0.0663349776713566	0.0435851074820732	0.366404830020796
IL6ST	hsa-miR-106b-5p	55940067	55940073	hsa-miR-148a-3p	55940816	55940823	neighbouring	0.578946212492706	0.813520780812686	0.104045480204443	0.0456752420918431	0.338989763722941
KIAA0232	hsa-miR-106b-5p	6882609	6882615	hsa-miR-148a-3p	6882766	6882773	neighbouring	0.578946212492706	0.873520366484367	0.0941598340383231	0.0155256481396532	0.269234752358178
LDLR	hsa-miR-106b-5p	11132134	11132140	hsa-miR-148a-3p	11132191	11132197	neighbouring	0.578946212492706	0.993807688327104	0.0890305852253352	0.043239525109419	0.272283476941526
PREX1	hsa-miR-106b-5p	48625505	48625511	hsa-miR-148a-3p	48624330	48624336	neighbouring	0.578946212492706	0.935685243940898	0.0546488033419033	0.0403614868013589	0.274913982838618
SIK1	hsa-miR-106b-5p	43414829	43414836	hsa-miR-148a-3p	43416576	43416583	neighbouring	0.578946212492706	0.689818985757509	0.0547449329967639	0.0196597460974061	0.23441725111969
TRPS1	hsa-miR-106b-5p	115409125	115409131	hsa-miR-148a-3p	115412599	115412605	neighbouring	0.578946212492706	0.765660081287427	0.0680618834462083	0.0140971731209122	0.243513218568981
APC	hsa-miR-135a-5p	112844264	112844271	hsa-miR-26b-5p	112845374	112845381	neighbouring	0.578886821161117	0.952182359099927	0.0525580451625509	0.0170397067425534	0.275452492841884
CCSER2	hsa-miR-135a-5p	84513893	84513899	hsa-miR-26b-5p	84515236	84515242	neighbouring	0.578886821161117	0.981761661056896	0.0497730726305876	0.0574701574702814	0.33032811431923
CTDSP2	hsa-miR-135a-5p	57822904	57822910	hsa-miR-26b-5p	57820023	57820029	neighbouring	0.578886821161117	1.02845861600567	0.0594567228627608	0.0511551914203788	0.326361805810212
LMBRD2	hsa-miR-135a-5p	36103694	36103701	hsa-miR-26b-5p	36100643	36100650	neighbouring	0.578886821161117	1.05046053302999	0.0506924388368035	0.0382363184927956	0.300416238076525
MAP9	hsa-miR-135a-5p	155346972	155346979	hsa-miR-26b-5p	155346806	155346812	neighbouring	0.578886821161117	1.06177213195854	0.0615970227452149	0.0490525555168229	0.29694541007626
MEGF9	hsa-miR-135a-5p	120603950	120603956	hsa-miR-26b-5p	120604976	120604982	neighbouring	0.578886821161117	0.973629762255785	0.0622772183787331	0.0449034466781691	0.287696393028759
NAMPT	hsa-miR-135a-5p	106249390	106249397	hsa-miR-26b-5p	106250609	106250616	neighbouring	0.578886821161117	1.02614023004941	0.0530499919421351	0.0397162440844657	0.268230050629246
NUP153	hsa-miR-135a-5p	17615104	17615110	hsa-miR-26b-5p	17615380	17615386	neighbouring	0.578886821161117	0.9356703140473	0.0704277838088812	0.0326679756524235	0.295322743065341
PELI2	hsa-miR-135a-5p	56300253	56300259	hsa-miR-26b-5p	56298617	56298624	neighbouring	0.578886821161117	0.89931181081926	0.0837178425856656	0.0266071320273443	0.285284238421267
PGR	hsa-miR-135a-5p	101035908	101035915	hsa-miR-26b-5p	101036437	101036444	neighbouring	0.578886821161117	1.01841260882273	0.0338151724510167	0.0551657772778702	0.317295264787543
PHLDB2	hsa-miR-135a-5p	111974620	111974627	hsa-miR-26b-5p	111975985	111975992	neighbouring	0.578886821161117	1.07695017309516	0.0501849826081132	0.030578056070419	0.329434302982581
TFAP2A	hsa-miR-135a-5p	10397933	10397939	hsa-miR-26b-5p	10397866	10397872	neighbouring	0.578886821161117	1.12145926968325	0.063843363553392	0.0297395442780289	0.261630148964066
TMEM106B	hsa-miR-135a-5p	12236820	12236826	hsa-miR-26b-5p	12232176	12232183	neighbouring	0.578886821161117	0.992809954384097	0.0692082608811002	0.0467789993629563	0.338185311724573
UGGT1	hsa-miR-135a-5p	128190633	128190639	hsa-miR-26b-5p	128193827	128193834	neighbouring	0.578886821161117	1.10818738997532	0.0880905407877673	0.0300742080588062	0.315449213978836
VGLL4	hsa-miR-135a-5p	11558219	11558225	hsa-miR-26b-5p	11558098	11558105	neighbouring	0.578886821161117	1.05266354260455	0.0363843913785024	0.031503898451596	0.357136294905873
VLDLR	hsa-miR-135a-5p	2654151	2654158	hsa-miR-26b-5p	2654010	2654016	neighbouring	0.578886821161117	1.12360559877138	0.0201590425518394	0.0426062484457214	0.280218023463763
KIAA0319L	hsa-miR-16-5p	35433900	35433906	hsa-miR-454-3p	35433532	35433538	neighbouring	0.57857742990606	0.965894585434283	0.05984987547225	0.0601294721368388	0.255190487910644
PTPRM	hsa-miR-16-5p	8406340	8406346	hsa-miR-454-3p	8406318	8406324	neighbouring	0.57857742990606	0.92372182430394	0.0253737369607547	0.0911540902799723	0.236709058048992
ATP8B2	hsa-miR-30b-5p	154350996	154351002	hsa-miR-423-5p	154349568	154349575	neighbouring	0.578365249447327	1.03792481318698	0.00715771029310358	0.128328386083078	0.291152682519333
ANKRD17	hsa-miR-199a-3p	73076136	73076142	hsa-miR-30c-5p	73075833	73075840	neighbouring	0.577744981390791	1.07121643329553	0.0260313748179966	0.0801441934797536	0.33685559353274
TAB3	hsa-miR-199a-3p	30827922	30827928	hsa-miR-30c-5p	30830419	30830426	neighbouring	0.577744981390791	1.05179312681491	0.0249130913390246	0.0414119198096149	0.274068725617751
ACTN1	hsa-miR-19b-3p	68874567	68874573	hsa-miR-30d-5p	68874696	68874702	neighbouring	0.577728676800578	0.860760713826375	0.0733031447203151	0.0416959539034815	0.323009484863539
GRB10	hsa-miR-19b-3p	50592551	50592557	hsa-miR-30d-5p	50592579	50592585	neighbouring	0.577728676800578	0.879513634590777	0.0706279823840389	0.0201364283575315	0.229139266902283
NUAK1	hsa-miR-19b-3p	106065845	106065852	hsa-miR-30d-5p	106064027	106064033	neighbouring	0.577728676800578	0.952930958628101	0.133822203841548	0.0172061057542313	0.279810636034426
PITX1	hsa-miR-19b-3p	135027859	135027866	hsa-miR-30d-5p	135027829	135027836	neighbouring	0.577728676800578	0.967916865237505	0.0835698434986414	0.0287717521489884	0.28118092337156
REEP1	hsa-miR-19b-3p	86214876	86214882	hsa-miR-30d-5p	86214658	86214664	neighbouring	0.577728676800578	0.835484594412574	0.0715131702735987	0.0127133248657549	0.296047167633107
RHOB	hsa-miR-19b-3p	20448913	20448920	hsa-miR-30d-5p	20449364	20449371	neighbouring	0.577728676800578	1.00237602225799	0.106184218930176	0.0316968120569894	0.319051140818783
WDR1	hsa-miR-19b-3p	10075176	10075183	hsa-miR-30d-5p	10074714	10074721	neighbouring	0.577728676800578	0.802982278179158	0.0811712765971518	0.0215854748376191	0.329992990097896
BICD2	hsa-miR-106a-5p	92713105	92713111	hsa-miR-200c-3p	92712650	92712656	neighbouring	0.577711650369214	0.954862388829435	0.0866718511771881	0.0437851191514608	0.310292696799053
DGKH	hsa-miR-106a-5p	42229893	42229899	hsa-miR-200c-3p	42235626	42235632	neighbouring	0.577711650369214	0.682584469575849	0.0468549762983861	0.0550620404671094	0.257999273439971
HEG1	hsa-miR-106a-5p	124970304	124970311	hsa-miR-200c-3p	124965803	124965809	neighbouring	0.577711650369214	0.8872551539871	0.125666979759652	0.0184458780605793	0.305803432419808
OXR1	hsa-miR-106a-5p	106752273	106752280	hsa-miR-200c-3p	106752578	106752585	neighbouring	0.577711650369214	0.850911908538586	0.116043735561874	0.0078532767149358	0.267967539525274
PEAK1	hsa-miR-106a-5p	77111198	77111205	hsa-miR-200c-3p	77112379	77112386	neighbouring	0.577711650369214	0.780074579767169	0.0447606960717647	0.0459717037794903	0.339014491952363
PTPN21	hsa-miR-106a-5p	88467280	88467286	hsa-miR-200c-3p	88467360	88467367	neighbouring	0.577711650369214	0.840103262389244	0.0974089439325252	0.0353528546611694	0.282343012223987
RAPGEF1	hsa-miR-106a-5p	131577760	131577766	hsa-miR-200c-3p	131577713	131577719	neighbouring	0.577711650369214	0.931349318529586	0.114566843393422	0.00545799245265627	0.274383352976537
SMIM3	hsa-let-7g-5p	150795841	150795848	hsa-miR-423-5p	150796032	150796039	neighbouring	0.577383605462226	0.949465790257744	0.0150273256644421	0.0403632325333564	0.248462231438121
STK24	hsa-let-7g-5p	98452484	98452490	hsa-miR-423-5p	98452513	98452519	neighbouring	0.577383605462226	0.976232592126067	0.0220051135597789	0.0892878363326209	0.299032614520239
SLC20A2	hsa-miR-15b-5p	42416569	42416576	hsa-miR-423-5p	42416478	42416485	neighbouring	0.576983673475565	1.0171318991646	0.0659134420765484	0.0186417621627695	0.342349591442174
TGFBR3	hsa-miR-15b-5p	91683420	91683426	hsa-miR-423-5p	91683472	91683479	neighbouring	0.576983673475565	0.981492861739614	0.0422492046188167	0.110125298081399	0.351732544911321
TM9SF3	hsa-miR-199a-5p	96522155	96522161	hsa-miR-34a-5p	96521792	96521798	neighbouring	0.576613253566423	1.06967776756177	0.092014925238713	0.0121140531726782	0.283677326535651
EPHA4	hsa-miR-21-5p	221419083	221419090	hsa-miR-93-5p	221425970	221425977	neighbouring	0.576579064563487	1.04283780284079	0.0392683238340974	0.0541371935678747	0.26744863687456
FGD4	hsa-miR-21-5p	32644109	32644116	hsa-miR-93-5p	32640615	32640622	neighbouring	0.576579064563487	0.967042497983746	0.0340687740838636	0.0557639644467253	0.266537160488348
IL6ST	hsa-miR-21-5p	55937760	55937766	hsa-miR-93-5p	55940067	55940073	neighbouring	0.576579064563487	1.06081166466406	0.00714716425904849	0.14048521219117	0.340726353548771
PLAG1	hsa-miR-21-5p	56162746	56162752	hsa-miR-93-5p	56162610	56162616	neighbouring	0.576579064563487	0.965531113555567	0.00584810488039128	0.127449496222788	0.362330400238203
PPP1R3B	hsa-miR-21-5p	9137258	9137264	hsa-miR-93-5p	9136345	9136352	neighbouring	0.576579064563487	1.01105657909002	0.0289686112386794	0.112129524234366	0.300530433443309
TNS1	hsa-miR-21-5p	217802809	217802815	hsa-miR-93-5p	217801639	217801645	neighbouring	0.576579064563487	1.06807357686606	0.00278717696184572	0.153761273733925	0.356679002060152
FLRT3	hsa-miR-199b-5p	14325466	14325473	hsa-miR-655-3p	14325135	14325141	neighbouring	0.576398098409189	1.25234599994244	0.022591439284603	0.0870687273210778	0.303627422008134
PCYOX1	hsa-miR-199b-5p	70281090	70281097	hsa-miR-655-3p	70281129	70281136	neighbouring	0.576398098409189	1.04147690036242	0.0181626280408708	0.0942328890636516	0.297595524308795
FURIN	hsa-miR-19a-3p	90883171	90883177	hsa-miR-219a-5p	90883190	90883197	neighbouring	0.576076248488739	0.936049927606695	0.132118386580942	0.0228872393662724	0.214529181020315
GAB2	hsa-let-7g-5p	78218856	78218862	hsa-miR-18a-5p	78219020	78219026	neighbouring	0.575722564571106	0.932700682599874	0.0648650855205312	0.0435716093681248	0.222810226509268
EHF	hsa-miR-186-5p	34659209	34659215	hsa-miR-361-5p	34659024	34659030	neighbouring	0.575399655246084	0.773085834021362	0.0994515103027302	0.0307330751652357	0.267671962493862
EP300	hsa-miR-26b-5p	41179934	41179940	hsa-miR-342-3p	41180064	41180071	neighbouring	0.575171926122484	0.990164335076756	0.0504354886074154	0.0697246214476934	0.280551941988369
RYBP	hsa-miR-135b-5p	72376185	72376191	hsa-miR-31-5p	72378244	72378250	neighbouring	0.574785616114534	1.09804074689022	0.0110009582227994	0.073995625591444	0.243422591002603
PDE3A	hsa-miR-186-5p	20681290	20681297	hsa-miR-30e-5p	20682350	20682357	neighbouring	0.574655559356218	1.08238729871172	0.0666590771568862	0.0336788260416009	0.265930720230718
KIF3A	hsa-miR-145-5p	132696502	132696508	hsa-miR-455-5p	132696245	132696251	neighbouring	0.574630662118686	0.902197411177131	0.0907342607522261	0.0199324978609681	0.236638805535365
RAB18	hsa-miR-145-5p	27538693	27538699	hsa-miR-455-5p	27538147	27538153	neighbouring	0.574630662118686	0.75063691726264	0.0809551314579237	0.0191547740795205	0.219767469205794
CA12	hsa-miR-199b-5p	63321577	63321584	hsa-miR-342-3p	63326029	63326036	neighbouring	0.574171223656024	0.925461778727104	0.00678273276551167	0.0887500992495029	0.264349222666024
AKIRIN1	hsa-miR-141-3p	39005840	39005846	hsa-miR-26b-5p	39004198	39004204	neighbouring	0.574165970680508	0.900260297909555	0.0489594256097752	0.0505829920198091	0.261726100142639
C18orf25	hsa-miR-141-3p	46266875	46266881	hsa-miR-26b-5p	46265136	46265142	neighbouring	0.574165970680508	0.832047906049703	0.0530793573571061	0.0599133733107476	0.259392149536212
EIF5	hsa-miR-141-3p	103342101	103342107	hsa-miR-26b-5p	103343143	103343149	neighbouring	0.574165970680508	0.919407595339118	0.0446373946390963	0.0381430772467688	0.254658419277804
EPHA2	hsa-miR-141-3p	16124454	16124461	hsa-miR-26b-5p	16125172	16125179	neighbouring	0.574165970680508	0.831616999760663	0.0706239560995842	0.0226830035649894	0.259150382231456
FAM8A1	hsa-miR-141-3p	17609256	17609262	hsa-miR-26b-5p	17608486	17608493	neighbouring	0.574165970680508	0.869044869563456	0.0478354916751717	0.0249191794412046	0.29002173511522
HSPA13	hsa-miR-141-3p	14371605	14371611	hsa-miR-26b-5p	14373181	14373188	neighbouring	0.574165970680508	1.01691378016549	0.0424484146619277	0.0361086104257811	0.295353548639874
JAG1	hsa-miR-141-3p	10638064	10638070	hsa-miR-26b-5p	10638503	10638509	neighbouring	0.574165970680508	0.941603585414403	0.0240999216071404	0.0672224007825965	0.268003090538208
MEGF9	hsa-miR-141-3p	120600963	120600969	hsa-miR-26b-5p	120604976	120604982	neighbouring	0.574165970680508	0.968596832776488	0.0300991682485487	0.0782850590207639	0.254314780686164
MTPN	hsa-miR-141-3p	135927023	135927029	hsa-miR-26b-5p	135926766	135926772	neighbouring	0.574165970680508	0.993894287443299	0.0729436497584798	0.0520181579050204	0.300617489861071
OSBPL11	hsa-miR-141-3p	125530007	125530013	hsa-miR-26b-5p	125529817	125529824	neighbouring	0.574165970680508	0.956140714455934	0.0491364291100541	0.0491277760805887	0.332765982338784
RBMS1	hsa-miR-141-3p	160274249	160274255	hsa-miR-26b-5p	160272621	160272627	neighbouring	0.574165970680508	0.97394577553011	0.0560212519784331	0.0424782897806626	0.373656607045665
SRCAP	hsa-miR-141-3p	30739950	30739957	hsa-miR-26b-5p	30739807	30739814	neighbouring	0.574165970680508	0.959628718399105	0.0299210714510855	0.036744130980806	0.246949226017656
TAB2	hsa-miR-141-3p	149409968	149409975	hsa-miR-26b-5p	149411032	149411038	neighbouring	0.574165970680508	0.910039206868781	0.0176624661648485	0.0654388268775054	0.297934677344473
TCF12	hsa-miR-141-3p	57287156	57287162	hsa-miR-26b-5p	57286270	57286276	neighbouring	0.574165970680508	0.892873817113396	0.0505459275880379	0.0364570171581872	0.309931933747462
TNKS2	hsa-miR-141-3p	91863172	91863178	hsa-miR-26b-5p	91863267	91863273	neighbouring	0.574165970680508	0.922555658303276	0.0407281526384141	0.022889293256069	0.256713093837522
USP53	hsa-miR-141-3p	119294140	119294147	hsa-miR-26b-5p	119294848	119294855	neighbouring	0.574165970680508	0.991891313733146	0.0445218248442752	0.0519953101942319	0.274651453688283
USP9X	hsa-miR-141-3p	41232886	41232892	hsa-miR-26b-5p	41233656	41233663	neighbouring	0.574165970680508	1.01996976839743	0.0523296109681801	0.0456795292068291	0.307939704359613
ZNF516	hsa-miR-141-3p	76359711	76359717	hsa-miR-26b-5p	76360733	76360739	neighbouring	0.574165970680508	0.993546398785828	0.109572469928268	0.0466170371397497	0.356299201491018
C5orf30	hsa-miR-1271-5p	103278260	103278266	hsa-miR-130a-3p	103277057	103277063	neighbouring	0.574086350099799	1.19611221585553	0.0477457858516044	0.0441580618609942	0.304579780571868
DEPDC1	hsa-miR-1271-5p	68476795	68476802	hsa-miR-130a-3p	68476455	68476461	neighbouring	0.574086350099799	0.842482594132717	0.033282830758121	0.0125398828368104	0.213880368500348
MYB	hsa-miR-1271-5p	135218613	135218619	hsa-miR-130a-3p	135218732	135218738	neighbouring	0.574086350099799	1.23395614324653	0.0541561818888638	0.0426403788903009	0.32108592811805
AGPS	hsa-miR-135a-5p	177543537	177543543	hsa-miR-141-3p	177541944	177541950	neighbouring	0.574001909159486	1.02883247763073	0.0572776065300926	0.0574176738927459	0.363282435915631
ANP32E	hsa-miR-135a-5p	150218568	150218574	hsa-miR-141-3p	150218558	150218565	neighbouring	0.574001909159486	1.02054658676025	0.0377627922196424	0.0518884473159982	0.3347691169914
ATP1B1	hsa-miR-135a-5p	169131925	169131931	hsa-miR-141-3p	169131841	169131847	neighbouring	0.574001909159486	1.03066010180023	0.0723293334456294	0.0552732688711492	0.310259116015019
BACE1	hsa-miR-135a-5p	117287837	117287844	hsa-miR-141-3p	117288008	117288015	neighbouring	0.574001909159486	0.925973624863288	0.0804716823912873	0.0291144059509506	0.317600951778236
ELK3	hsa-miR-135a-5p	96267805	96267812	hsa-miR-141-3p	96269668	96269675	neighbouring	0.574001909159486	1.0529578980442	0.0463103925474128	0.060779254891186	0.323673033328505
ENAH	hsa-miR-135a-5p	225493472	225493478	hsa-miR-141-3p	225495449	225495455	neighbouring	0.574001909159486	0.989445359683827	0.0972245746655528	0.00937548677931116	0.33366719594195
EPHA7	hsa-miR-135a-5p	93241185	93241191	hsa-miR-141-3p	93242500	93242507	neighbouring	0.574001909159486	1.01231122828832	0.0705789680258969	0.0441231973383721	0.32177780461123
FAXC	hsa-miR-135a-5p	99273059	99273066	hsa-miR-141-3p	99273115	99273121	neighbouring	0.574001909159486	1.0364418508247	0.0739490369472517	0.0455642140247643	0.286693110868668
HDAC4	hsa-miR-135a-5p	239052444	239052450	hsa-miR-141-3p	239052034	239052041	neighbouring	0.574001909159486	0.974367453175742	0.0289133117356816	0.0587880062605179	0.274329851390142
HMG20A	hsa-miR-135a-5p	77483022	77483028	hsa-miR-141-3p	77485362	77485369	neighbouring	0.574001909159486	1.01137812728801	0.0514697962336501	0.0482358287871034	0.343236520908767
KAT6B	hsa-miR-135a-5p	75031562	75031568	hsa-miR-141-3p	75031820	75031826	neighbouring	0.574001909159486	0.965823617383329	0.0778629233422587	0.0123740415915985	0.29251365678481
KCTD12	hsa-miR-135a-5p	76881448	76881454	hsa-miR-141-3p	76883314	76883320	neighbouring	0.574001909159486	0.982996379571284	0.0579708799367342	0.0472855399053271	0.321247066014289
KPNA3	hsa-miR-135a-5p	49701664	49701670	hsa-miR-141-3p	49699465	49699471	neighbouring	0.574001909159486	0.863903728747258	0.0305472239254158	0.0972222643741553	0.38809164436499
MAPRE2	hsa-miR-135a-5p	35140879	35140886	hsa-miR-141-3p	35140992	35140998	neighbouring	0.574001909159486	1.02111594672507	0.0477556175105914	0.0402119728798923	0.334352238672994
MBNL1	hsa-miR-135a-5p	152462443	152462449	hsa-miR-141-3p	152463071	152463078	neighbouring	0.574001909159486	0.910139931880843	0.0278876820908336	0.0638450286639725	0.350957885298999
MEGF9	hsa-miR-135a-5p	120603950	120603956	hsa-miR-141-3p	120600963	120600969	neighbouring	0.574001909159486	0.972445142751078	0.0853016978870935	0.0197420354143142	0.264671913520399
MTSS1	hsa-miR-135a-5p	124552280	124552287	hsa-miR-141-3p	124552265	124552271	neighbouring	0.574001909159486	0.863519267931588	0.0726087233892639	0.0291981549420584	0.280550506875552
MYO9A	hsa-miR-135a-5p	71825961	71825967	hsa-miR-141-3p	71825531	71825537	neighbouring	0.574001909159486	0.86235480114654	0.0292531093073675	0.0603251369309349	0.259906744199337
NPC1	hsa-miR-135a-5p	23531843	23531849	hsa-miR-141-3p	23531627	23531633	neighbouring	0.574001909159486	0.879200330482946	0.0510967617563112	0.0187663672042615	0.296576648345158
NUCKS1	hsa-miR-135a-5p	205717997	205718003	hsa-miR-141-3p	205716347	205716353	neighbouring	0.574001909159486	0.790511877888593	0.0319520303463017	0.0246197844215545	0.237965382705523
QKI	hsa-miR-135a-5p	163571562	163571568	hsa-miR-141-3p	163571722	163571728	neighbouring	0.574001909159486	0.972268525819787	0.0624406855492984	0.0535431475923801	0.32750476591826
SNX18	hsa-miR-135a-5p	54545792	54545798	hsa-miR-141-3p	54544501	54544508	neighbouring	0.574001909159486	0.945050437550501	0.072343619873781	0.0300891813409072	0.320530199007979
SUPT6H	hsa-miR-135a-5p	28701938	28701944	hsa-miR-141-3p	28702217	28702223	neighbouring	0.574001909159486	0.972031270144842	0.0798981639527956	0.02957868340181	0.296551279447423
TIAM1	hsa-miR-135a-5p	31120225	31120231	hsa-miR-141-3p	31119616	31119623	neighbouring	0.574001909159486	0.993442074745927	0.0302558322914216	0.071317589134155	0.312979408935557
TNIK	hsa-miR-135a-5p	171061334	171061340	hsa-miR-141-3p	171062356	171062363	neighbouring	0.574001909159486	0.9942501635457	0.0816759529390622	0.0337476584321351	0.297905879799727
TRIM23	hsa-miR-135a-5p	65589738	65589744	hsa-miR-141-3p	65590651	65590657	neighbouring	0.574001909159486	0.942374913676878	0.0393664318421433	0.0305946964206673	0.30531882469821
VCAN	hsa-miR-135a-5p	83581439	83581446	hsa-miR-141-3p	83581515	83581522	neighbouring	0.574001909159486	0.949157277295967	0.0432982281942771	0.0296639513356596	0.272684881033456
LSAMP	hsa-miR-369-3p	115806279	115806286	hsa-miR-382-5p	115810195	115810201	neighbouring	0.573969773407001	1.33911420245337	0.0133827731257861	0.096485803318561	0.301922662703375
DCAF7	hsa-miR-376c-3p	63593807	63593814	hsa-miR-494-3p	63594197	63594203	neighbouring	0.57345389107232	1.12113040776521	0.0467452522815623	0.074062216764772	0.327579771648918
FLRT3	hsa-miR-199a-5p	14325466	14325473	hsa-miR-218-5p	14325159	14325165	neighbouring	0.572988433043601	1.25075768066109	0.0899141755452308	0.0199884822309195	0.296262321962706
RBM47	hsa-miR-199a-5p	40425217	40425224	hsa-miR-218-5p	40425495	40425501	neighbouring	0.572988433043601	0.976018976589605	0.0673778855572772	0.0307423858401451	0.263131029603601
TOX3	hsa-miR-199a-5p	52438235	52438241	hsa-miR-218-5p	52438799	52438805	neighbouring	0.572988433043601	1.19927445855201	0.115519901474625	0.01234958990256	0.321850306151869
DCBLD2	hsa-miR-194-5p	98796790	98796796	hsa-miR-93-5p	98796648	98796654	neighbouring	0.572573503523501	0.984584869233618	0.0235675556103082	0.16583696053185	0.335258223338628
ACVR1B	hsa-miR-145-5p	51995543	51995549	hsa-miR-199a-5p	51995730	51995737	neighbouring	0.572521144922721	0.978578271993819	0.0384494499831532	0.0891840842310308	0.311487039179417
EXOC8	hsa-miR-145-5p	231333672	231333678	hsa-miR-199a-5p	231333621	231333627	neighbouring	0.572521144922721	1.02819987773991	0.0300783493959836	0.115698352203478	0.298734765626876
PTAFR	hsa-let-7a-5p	28149859	28149866	hsa-let-7e-5p	28147845	28147851	neighbouring	0.572469343464709	0.889285848970116	0.0528729979431879	0.0227037439930418	0.197409035253225
SKIL	hsa-let-7a-5p	170396243	170396249	hsa-let-7e-5p	170396609	170396616	neighbouring	0.572469343464709	0.730624102606318	0.0492336188867949	0.0197360506631933	0.165688514655732
TGFBR1	hsa-let-7a-5p	99149380	99149387	hsa-let-7e-5p	99153194	99153200	neighbouring	0.572469343464709	1.02982346142253	0.0748747599709657	0.0429485853293158	0.271785279717553
PDGFC	hsa-miR-186-5p	156762283	156762289	hsa-miR-18a-5p	156761927	156761933	neighbouring	0.572367363863445	1.03329622082873	0.0317955548646924	0.057309811077914	0.322147042466075
AMIGO1	hsa-miR-16-5p	109506359	109506365	hsa-miR-708-5p	109507084	109507090	neighbouring	0.572071309576598	0.934407983708123	0.043424689518099	0.0705724480464975	0.295130658140067
C2orf72	hsa-miR-16-5p	231048867	231048873	hsa-miR-708-5p	231048249	231048255	neighbouring	0.572071309576598	1.00629145349484	0.0716941360871307	0.053092311394625	0.270901310284036
FBXO33	hsa-miR-15a-5p	39398369	39398375	hsa-miR-199b-5p	39398677	39398683	neighbouring	0.5718792858868	0.779363261980244	0.076523029382328	0.010100756521695	0.181773514918079
STAG1	hsa-miR-15a-5p	136336992	136336999	hsa-miR-199b-5p	136337740	136337746	neighbouring	0.5718792858868	0.937497947060865	0.086170811719331	0.00810597603078028	0.290811698860396
TMED8	hsa-miR-15a-5p	77340678	77340684	hsa-miR-199b-5p	77339734	77339740	neighbouring	0.5718792858868	0.764426519885158	0.0835218495710043	0.00984634046711039	0.229919708534787
ANKIB1	hsa-miR-130a-3p	92401247	92401253	hsa-miR-222-3p	92399721	92399727	neighbouring	0.57172389500143	0.984697043607739	0.0470236751730683	0.0377841281904393	0.28381534372158
ANKRD52	hsa-miR-130a-3p	56238894	56238901	hsa-miR-222-3p	56241794	56241801	neighbouring	0.57172389500143	1.10298914811003	0.0519820268677906	0.0446168738856472	0.307979659877718
BCL2L11	hsa-miR-130a-3p	111168324	111168330	hsa-miR-222-3p	111168283	111168290	neighbouring	0.57172389500143	0.943817691411519	0.0363772081782744	0.0304435288488606	0.252385288247412
MYO10	hsa-miR-130a-3p	16666273	16666279	hsa-miR-222-3p	16665866	16665873	neighbouring	0.57172389500143	1.11337902519497	0.0401734154248429	0.0630461011534195	0.294205786096453
PDIK1L	hsa-miR-130a-3p	26125151	26125158	hsa-miR-222-3p	26125339	26125345	neighbouring	0.57172389500143	1.09387967208163	0.036577652128936	0.0662033667946486	0.315634318362294
PPP1R15B	hsa-miR-130a-3p	204405783	204405789	hsa-miR-222-3p	204403656	204403663	neighbouring	0.57172389500143	1.035201695831	0.0742419419908154	0.043854714572563	0.288813756856423
RAB1A	hsa-miR-130a-3p	65088396	65088402	hsa-miR-222-3p	65088403	65088409	neighbouring	0.57172389500143	0.858411722414571	0.060634655962621	0.0435399042903382	0.249814106120757
SUZ12	hsa-miR-214-5p	31999101	31999107	hsa-miR-455-5p	32000623	32000629	neighbouring	0.571046532255343	0.926787933469155	0.0840696183903794	0.028948590169824	0.255098284731128
FLT1	hsa-miR-20b-5p	28301917	28301924	hsa-miR-339-5p	28301758	28301764	neighbouring	0.570848099977142	1.06202012514844	0.0657719215923422	0.0316627678678922	0.246073996560563
RORB	hsa-miR-20b-5p	74691098	74691104	hsa-miR-339-5p	74687662	74687668	neighbouring	0.570848099977142	1.01550633083755	0.0978075592894017	0.0413355292930058	0.306679612928752
DCUN1D5	hsa-miR-23b-3p	103059184	103059191	hsa-miR-24-3p	103062179	103062185	neighbouring	0.570625044362021	0.963074867604534	0.0657561567441891	0.0410748210969464	0.307355157686684
MARCKSL1	hsa-miR-23b-3p	32333994	32334001	hsa-miR-24-3p	32334225	32334232	neighbouring	0.570625044362021	0.968537834629759	0.0301158538235467	0.0595455277745408	0.270281922933212
NEDD4L	hsa-miR-23b-3p	58397378	58397384	hsa-miR-24-3p	58397476	58397482	neighbouring	0.570625044362021	0.924807502230913	0.0303050617937993	0.0459365178836833	0.233889784151203
FOSL2	hsa-miR-30e-5p	28416379	28416386	hsa-miR-532-3p	28414603	28414609	neighbouring	0.57057589259316	1.06421652271945	0.0390304746132006	0.0516826557671521	0.28166469545916
ATP8A2	hsa-miR-494-3p	26020278	26020285	hsa-miR-495-3p	26020121	26020128	neighbouring	0.570525793696849	0.813665721179405	0.0693095447567643	0.0108812552883274	0.218694160671497
ZNF281	hsa-miR-494-3p	200406940	200406946	hsa-miR-495-3p	200406871	200406877	neighbouring	0.570525793696849	1.11308657679761	0.074561486098173	0.039067491193833	0.295302933130229
ACVR1	hsa-miR-148a-3p	157737076	157737082	hsa-miR-30b-5p	157736932	157736939	neighbouring	0.57032341110699	0.808240948937126	0.0256419065175934	0.10990277657474	0.30085134094399
ADAM22	hsa-miR-148a-3p	88198546	88198553	hsa-miR-30b-5p	88196524	88196530	neighbouring	0.57032341110699	0.874458711160085	0.0636910386263391	0.059713087394604	0.290582426909597
ADAMTS5	hsa-miR-148a-3p	26923881	26923887	hsa-miR-30b-5p	26920975	26920981	neighbouring	0.57032341110699	0.752528085619258	0.0721321465854413	0.024915677588618	0.323750846650103
B4GALT5	hsa-miR-148a-3p	49633554	49633560	hsa-miR-30b-5p	49634333	49634339	neighbouring	0.57032341110699	0.820137518025747	0.0461856485298205	0.0464837874680751	0.311396032966274
FAM168B	hsa-miR-148a-3p	131052050	131052056	hsa-miR-30b-5p	131050555	131050561	neighbouring	0.57032341110699	0.825542036767326	0.0257699247748455	0.0619197952214803	0.294201288304464
FAM43A	hsa-miR-148a-3p	194688819	194688825	hsa-miR-30b-5p	194688617	194688623	neighbouring	0.57032341110699	0.876340851394793	0.0249241484507242	0.0568477051105286	0.243353373909117
HSPA4L	hsa-miR-148a-3p	127833304	127833310	hsa-miR-30b-5p	127840564	127840571	neighbouring	0.57032341110699	0.81259763771023	0.0704493433746249	0.0241339567812224	0.35632273895817
ITGA9	hsa-miR-148a-3p	37819391	37819397	hsa-miR-30b-5p	37823462	37823468	neighbouring	0.57032341110699	0.82256262429256	0.0752384782326915	0.0509733730273335	0.333485556027835
LDLR	hsa-miR-148a-3p	11132191	11132197	hsa-miR-30b-5p	11131761	11131767	neighbouring	0.57032341110699	0.969528507017069	0.0376035655327924	0.0598957469920927	0.277919436518153
MECP2	hsa-miR-148a-3p	154021963	154021969	hsa-miR-30b-5p	154028307	154028314	neighbouring	0.57032341110699	0.689190723383937	0.0640805094301076	0.0211344470252017	0.298177785914543
PDE4D	hsa-miR-148a-3p	58974119	58974126	hsa-miR-30b-5p	58971478	58971485	neighbouring	0.57032341110699	0.761299046370205	0.0429805773884755	0.0648419174000743	0.284215680236257
PDE5A	hsa-miR-148a-3p	119498295	119498302	hsa-miR-30b-5p	119498569	119498575	neighbouring	0.57032341110699	0.870874149057555	0.0750079630801141	0.0359448289925477	0.316928138571906
SGCB	hsa-miR-148a-3p	52023037	52023044	hsa-miR-30b-5p	52020725	52020732	neighbouring	0.57032341110699	0.782763085217066	0.12155660781273	0.0381551131852734	0.325417151936821
SH2B3	hsa-miR-148a-3p	111448935	111448941	hsa-miR-30b-5p	111448512	111448519	neighbouring	0.57032341110699	0.861312062775267	0.0539613583742337	0.0367919637467412	0.263991690184974
SOBP	hsa-miR-148a-3p	107659421	107659427	hsa-miR-30b-5p	107659575	107659581	neighbouring	0.57032341110699	0.836370413691757	0.062989345166751	0.0477681788941452	0.343880733519666
TEAD1	hsa-miR-148a-3p	12938224	12938230	hsa-miR-30b-5p	12942657	12942663	neighbouring	0.57032341110699	0.765649125011589	0.0507651724812662	0.073512693219436	0.372241073900693
WDR47	hsa-miR-148a-3p	108970485	108970491	hsa-miR-30b-5p	108971132	108971138	neighbouring	0.57032341110699	0.783514846965685	0.0513701920400667	0.0612680834807449	0.320229630124159
ZFYVE26	hsa-miR-148a-3p	67746784	67746791	hsa-miR-30b-5p	67748130	67748136	neighbouring	0.57032341110699	0.804574516529081	0.0186311110745795	0.0413850758583256	0.28042462033875
COL1A1	hsa-miR-29b-3p	50184615	50184621	hsa-miR-29c-3p	50184572	50184579	neighbouring	0.570244225582046	1.01045533223293	0.0232565155450114	0.0674578196276906	0.228067152984692
COL1A2	hsa-miR-29b-3p	94430872	94430878	hsa-miR-29c-3p	94430913	94430920	neighbouring	0.570244225582046	1.04323372208209	0.0317979258050973	0.0339637732180582	0.26472795706494
COL3A1	hsa-miR-29b-3p	189012016	189012023	hsa-miR-29c-3p	189012456	189012463	neighbouring	0.570244225582046	1.00082251960778	0.0258338745575473	0.0432167062779541	0.257249386286458
COL4A4	hsa-miR-29b-3p	227007237	227007243	hsa-miR-29c-3p	227002918	227002924	neighbouring	0.570244225582046	1.09342955889409	0.0537777482205178	0.0247836306047767	0.265923274496226
COL5A1	hsa-miR-29b-3p	134843342	134843348	hsa-miR-29c-3p	134843382	134843389	neighbouring	0.570244225582046	1.04884534286099	0.0386858784405522	0.0348599700518022	0.246039350911034
COL5A2	hsa-miR-29b-3p	189032951	189032957	hsa-miR-29c-3p	189032873	189032880	neighbouring	0.570244225582046	0.980799187555842	0.0426045256029253	0.0392251541921523	0.2431535266892
DNMT3A	hsa-miR-29b-3p	25233411	25233417	hsa-miR-29c-3p	25232968	25232974	neighbouring	0.570244225582046	1.06599162895591	0.0409676077357005	0.0564682507893688	0.278568595033523
DTX4	hsa-miR-29b-3p	59206757	59206763	hsa-miR-29c-3p	59208120	59208126	neighbouring	0.570244225582046	1.04493450530475	0.097110158042875	0.0576967478965638	0.257553794165136
ELN	hsa-miR-29b-3p	74068738	74068745	hsa-miR-29c-3p	74068997	74069004	neighbouring	0.570244225582046	1.15996859236512	0.041479708945087	0.0895595785380459	0.271595897572295
FAM13B	hsa-miR-29b-3p	137939352	137939358	hsa-miR-29c-3p	137938915	137938921	neighbouring	0.570244225582046	1.00551983108864	0.0563925590409581	0.0515474623236054	0.279814384348233
FBN1	hsa-miR-29b-3p	48410567	48410574	hsa-miR-29c-3p	48410313	48410319	neighbouring	0.570244225582046	1.10259440570458	0.0997932296630578	0.0293595726195435	0.28056873172584
LOX	hsa-miR-29b-3p	122066253	122066259	hsa-miR-29c-3p	122065388	122065394	neighbouring	0.570244225582046	1.10837279896049	0.0655985491341358	0.0509623954454568	0.267666862481088
MAP4K4	hsa-miR-29b-3p	101891478	101891484	hsa-miR-29c-3p	101891503	101891509	neighbouring	0.570244225582046	1.091645222355	0.0488572586856649	0.0304907574520624	0.290935459059346
NCKAP5L	hsa-miR-29b-3p	49791514	49791520	hsa-miR-29c-3p	49791345	49791351	neighbouring	0.570244225582046	1.1854495503683	0.0600036266941164	0.0256434236858587	0.308414211156019
PI15	hsa-miR-29b-3p	74852054	74852061	hsa-miR-29c-3p	74853148	74853154	neighbouring	0.570244225582046	1.14328632982484	0.0361344442381301	0.0416887552913817	0.272521217023424
SPARC	hsa-miR-29b-3p	151663461	151663467	hsa-miR-29c-3p	151663428	151663434	neighbouring	0.570244225582046	1.06908502948075	0.0238298219011614	0.0473079376475062	0.264814707661945
SYNCRIP	hsa-miR-29b-3p	85610942	85610948	hsa-miR-29c-3p	85610741	85610747	neighbouring	0.570244225582046	1.03916032161137	0.0399148678914938	0.055163461128704	0.290159758413786
TDG	hsa-miR-29b-3p	103987968	103987974	hsa-miR-29c-3p	103988154	103988161	neighbouring	0.570244225582046	0.99069431232041	0.0278438230530991	0.0534082410960577	0.270697910054806
ZBTB5	hsa-miR-29b-3p	37439943	37439949	hsa-miR-29c-3p	37438160	37438167	neighbouring	0.570244225582046	0.993221585931736	0.0159081126016371	0.0454768284084023	0.28830256162453
PBX1	hsa-let-7d-5p	164847101	164847107	hsa-miR-324-5p	164846826	164846832	neighbouring	0.570013131594028	0.986522151610141	0.087169372411305	0.0452356394418588	0.312371090065436
AKIRIN1	hsa-miR-141-3p	39005840	39005846	hsa-miR-339-5p	39004601	39004607	neighbouring	0.569595357351264	0.909254522033436	0.0346061274458256	0.0459709796917309	0.276079398306589
BRMS1L	hsa-miR-141-3p	35870512	35870518	hsa-miR-339-5p	35871365	35871372	neighbouring	0.569595357351264	0.868187870681642	0.0674481986835095	0.0381836943319379	0.275153551862123
CAB39	hsa-miR-16-5p	230818870	230818876	hsa-miR-19b-3p	230818879	230818885	neighbouring	0.569254994387225	0.972984319351069	0.015742922968443	0.0731623448668005	0.298508708446257
ATP11A	hsa-miR-19a-3p	112883953	112883959	hsa-miR-362-3p	112883817	112883823	neighbouring	0.569023463746847	1.27738461260237	0.0547731782686585	0.0843554162849119	0.338455833863907
ATOH8	hsa-miR-20b-5p	85787093	85787099	hsa-miR-96-5p	85787183	85787189	neighbouring	0.568736097648495	1.10820737323575	0.0338193705314362	0.0989747603721665	0.337303731173689
DAB1	hsa-miR-20b-5p	56995207	56995213	hsa-miR-96-5p	56997392	56997398	neighbouring	0.568736097648495	0.619420523974582	0.0340795337819417	0.116456221906227	0.2104661806865
NR4A3	hsa-miR-20b-5p	99864151	99864157	hsa-miR-96-5p	99865707	99865713	neighbouring	0.568736097648495	1.08010940579766	0.0427850553038389	0.0416482526695645	0.335823765013976
SEMA5A	hsa-miR-20b-5p	9042511	9042517	hsa-miR-96-5p	9042750	9042756	neighbouring	0.568736097648495	0.988813225967324	0.0183185353813923	0.119404695822291	0.402906960144034
SMAD7	hsa-miR-20b-5p	48920000	48920006	hsa-miR-96-5p	48919967	48919973	neighbouring	0.568736097648495	1.02627756460574	0.0581469170132355	0.0373761720581781	0.311525942332175
TIAM1	hsa-miR-20b-5p	31119127	31119133	hsa-miR-96-5p	31119727	31119733	neighbouring	0.568736097648495	1.03253145572124	0.0494208964766742	0.0456254590357834	0.332937290488714
ARHGAP20	hsa-let-7d-5p	110577781	110577787	hsa-miR-199b-5p	110577699	110577705	neighbouring	0.568184564968132	0.848486653851688	0.100602403441909	0.0116921873549313	0.266145584443093
EIF5B	hsa-let-7d-5p	99401184	99401190	hsa-miR-199b-5p	99399582	99399588	neighbouring	0.568184564968132	0.879979241708193	0.127388601568242	0.00560756993633177	0.288399204069636
ARIH1	hsa-miR-135a-5p	72585869	72585875	hsa-miR-30c-5p	72584988	72584994	neighbouring	0.568117051102639	0.89973530010692	0.035666153320108	0.0433243658882703	0.318494029976311
BTBD10	hsa-miR-135a-5p	13388412	13388418	hsa-miR-30c-5p	13388607	13388613	neighbouring	0.568117051102639	0.860704073684769	0.0963855951190751	0.045149282140263	0.309683347751385
BZW1	hsa-miR-135a-5p	200822821	200822827	hsa-miR-30c-5p	200824148	200824154	neighbouring	0.568117051102639	0.959175525226357	0.0410037663363809	0.0774682105738984	0.303117407153896
CACNA1D	hsa-miR-135a-5p	53811556	53811563	hsa-miR-30c-5p	53812025	53812031	neighbouring	0.568117051102639	1.20879908526682	0.0619876459874505	0.0582217566945618	0.294959152332743
CBLB	hsa-miR-135a-5p	105658763	105658769	hsa-miR-30c-5p	105658672	105658679	neighbouring	0.568117051102639	1.00995992294838	0.068331998364884	0.054042710411758	0.28395662395281
CCNK	hsa-miR-135a-5p	99511077	99511083	hsa-miR-30c-5p	99511377	99511384	neighbouring	0.568117051102639	0.913082782674766	0.0218798501756422	0.0863796577033488	0.283075062592245
CEP170	hsa-miR-135a-5p	243126131	243126137	hsa-miR-30c-5p	243124587	243124594	neighbouring	0.568117051102639	0.98423704439038	0.0669466457586681	0.0517166441335655	0.330995887562396
CSNK1A1	hsa-miR-135a-5p	149495889	149495895	hsa-miR-30c-5p	149496016	149496023	neighbouring	0.568117051102639	1.05411650831085	0.0507310904647603	0.0554190427247765	0.333226352729474
CSNK1G1	hsa-miR-135a-5p	64171066	64171072	hsa-miR-30c-5p	64171647	64171654	neighbouring	0.568117051102639	1.00422579817985	0.0224661146617977	0.0510067007269768	0.304983367844504
DAG1	hsa-miR-135a-5p	49534904	49534911	hsa-miR-30c-5p	49533705	49533711	neighbouring	0.568117051102639	1.05299424413597	0.0524577316097787	0.0629078590289397	0.34002765152423
DDI2	hsa-miR-135a-5p	15662075	15662081	hsa-miR-30c-5p	15662917	15662923	neighbouring	0.568117051102639	1.05681259207974	0.0425908093618589	0.0620806045799691	0.288390164150011
ELMSAN1	hsa-miR-135a-5p	73717374	73717381	hsa-miR-30c-5p	73715628	73715634	neighbouring	0.568117051102639	0.91667698327621	0.0380896192923975	0.0998554144124894	0.252444735998168
ENAH	hsa-miR-135a-5p	225493472	225493478	hsa-miR-30c-5p	225494698	225494704	neighbouring	0.568117051102639	1.06614842137151	0.0686891124240128	0.0346634982076873	0.36220265818349
FAM126B	hsa-miR-135a-5p	200974002	200974008	hsa-miR-30c-5p	200975591	200975598	neighbouring	0.568117051102639	0.94084928237661	0.0349261065995296	0.0844514571021814	0.303746986562656
FOXN2	hsa-miR-135a-5p	48375498	48375505	hsa-miR-30c-5p	48378657	48378663	neighbouring	0.568117051102639	1.09554745846877	0.0603380179749915	0.0757018378172574	0.367295724923058
FTO	hsa-miR-135a-5p	54116506	54116512	hsa-miR-30c-5p	54119603	54119609	neighbouring	0.568117051102639	0.996590278376654	0.064355770187066	0.0503051570180925	0.307960520582806
INHBA	hsa-miR-135a-5p	41689232	41689238	hsa-miR-30c-5p	41688868	41688874	neighbouring	0.568117051102639	0.966818963601364	0.021092222798227	0.0393172077945781	0.283694308768599
IPMK	hsa-miR-135a-5p	58195709	58195715	hsa-miR-30c-5p	58193941	58193948	neighbouring	0.568117051102639	1.04109696324133	0.0801700013310699	0.0555450159164683	0.319868503980772
KDM5B	hsa-miR-135a-5p	202727536	202727542	hsa-miR-30c-5p	202728598	202728604	neighbouring	0.568117051102639	1.10686860559723	0.0650570914061711	0.0901682971586918	0.339425712991486
KLF13	hsa-miR-135a-5p	31375659	31375665	hsa-miR-30c-5p	31377861	31377867	neighbouring	0.568117051102639	1.16065653073165	0.0849008858150109	0.0659182716157086	0.36732288066224
KLHL28	hsa-miR-135a-5p	44927365	44927371	hsa-miR-30c-5p	44927714	44927720	neighbouring	0.568117051102639	1.07007825779264	0.0520805362722851	0.0826484946860597	0.348477698309085
LATS2	hsa-miR-135a-5p	20973573	20973580	hsa-miR-30c-5p	20973257	20973263	neighbouring	0.568117051102639	1.04754139917939	0.0508579790581426	0.0675757420595965	0.295905798924999
MTDH	hsa-miR-135a-5p	97725964	97725970	hsa-miR-30c-5p	97724957	97724964	neighbouring	0.568117051102639	1.02356453960121	0.0425731798540767	0.0595823468130307	0.335535978124945
MYSM1	hsa-miR-135a-5p	58657828	58657835	hsa-miR-30c-5p	58657349	58657356	neighbouring	0.568117051102639	1.03423270510559	0.0409617142159194	0.0732517695714028	0.252825321495866
NF1	hsa-miR-135a-5p	31374502	31374508	hsa-miR-30c-5p	31375857	31375864	neighbouring	0.568117051102639	0.93147941896876	0.0314802057506101	0.0771402367907377	0.309866056677429
NUCKS1	hsa-miR-135a-5p	205717997	205718003	hsa-miR-30c-5p	205714040	205714046	neighbouring	0.568117051102639	0.850926900693535	0.0166464921948056	0.0703686270682252	0.25327092085702
NUFIP2	hsa-miR-135a-5p	29259621	29259627	hsa-miR-30c-5p	29262603	29262610	neighbouring	0.568117051102639	1.058564505914	0.0370145577050592	0.0508612467615164	0.292000227903042
PANK3	hsa-miR-135a-5p	168551434	168551440	hsa-miR-30c-5p	168548497	168548503	neighbouring	0.568117051102639	1.07072764338725	0.0403655600934288	0.0870394475079922	0.3154340468078
PDCL	hsa-miR-135a-5p	122818846	122818853	hsa-miR-30c-5p	122819857	122819863	neighbouring	0.568117051102639	0.87120795365803	0.0435105533215975	0.054391512956078	0.277125252296984
PELI1	hsa-miR-135a-5p	64093180	64093186	hsa-miR-30c-5p	64094343	64094349	neighbouring	0.568117051102639	0.967984587706172	0.0236948028396386	0.0634543315293751	0.292153299291733
PGGT1B	hsa-miR-135a-5p	115212338	115212344	hsa-miR-30c-5p	115212051	115212057	neighbouring	0.568117051102639	1.07665964678049	0.0388439586954009	0.0398737790905358	0.30941223345754
PRPF40A	hsa-miR-135a-5p	152652026	152652032	hsa-miR-30c-5p	152656283	152656290	neighbouring	0.568117051102639	0.993323462248893	0.0352202044397695	0.0769935738202744	0.291939559092431
RCOR1	hsa-miR-135a-5p	102730542	102730548	hsa-miR-30c-5p	102730119	102730126	neighbouring	0.568117051102639	1.01390964680177	0.0601766160101855	0.03722808963716	0.264777701321654
RSF1	hsa-miR-135a-5p	77660124	77660130	hsa-miR-30c-5p	77666347	77666353	neighbouring	0.568117051102639	0.962671201055579	0.0664672805961032	0.0620286135256159	0.338459333936943
SETD7	hsa-miR-135a-5p	139507640	139507647	hsa-miR-30c-5p	139506225	139506232	neighbouring	0.568117051102639	1.10581472332534	0.0576438256362464	0.0461906229574967	0.322170846127326
SHOC2	hsa-miR-135a-5p	111013086	111013092	hsa-miR-30c-5p	111012293	111012300	neighbouring	0.568117051102639	1.00247428625455	0.0594760553293995	0.044862930994516	0.302729348295078
SIRT1	hsa-miR-135a-5p	67916951	67916957	hsa-miR-30c-5p	67916660	67916666	neighbouring	0.568117051102639	0.990273986406328	0.0599702161750776	0.0632295570564442	0.297600823964872
SLC12A6	hsa-miR-135a-5p	34232679	34232686	hsa-miR-30c-5p	34230066	34230073	neighbouring	0.568117051102639	1.03037249035348	0.073821843445446	0.0695893875628476	0.329392135350433
SLC30A4	hsa-miR-135a-5p	45479984	45479991	hsa-miR-30c-5p	45484937	45484944	neighbouring	0.568117051102639	1.04331876294491	0.0397197590711442	0.0702786753248287	0.288371937293606
SMAD2	hsa-miR-135a-5p	47833115	47833121	hsa-miR-30c-5p	47841741	47841747	neighbouring	0.568117051102639	0.941639338623378	0.054659207519268	0.0458785631571881	0.308158680630187
SNX16	hsa-miR-135a-5p	81800651	81800658	hsa-miR-30c-5p	81801365	81801371	neighbouring	0.568117051102639	1.00723479666021	0.04339943012832	0.060421287629691	0.24095026243548
SSH1	hsa-miR-135a-5p	108785701	108785708	hsa-miR-30c-5p	108783413	108783419	neighbouring	0.568117051102639	1.04088002904737	0.0764427667469026	0.0932954256239463	0.3524920374612
STK35	hsa-miR-135a-5p	2148536	2148543	hsa-miR-30c-5p	2147045	2147051	neighbouring	0.568117051102639	0.96660851699103	0.0352738311543218	0.0385111658273474	0.291622884102056
TET3	hsa-miR-135a-5p	74104734	74104740	hsa-miR-30c-5p	74104004	74104010	neighbouring	0.568117051102639	1.10965603460028	0.0306302120429729	0.0685786583899404	0.314313212203584
TEX2	hsa-miR-135a-5p	64148396	64148402	hsa-miR-30c-5p	64147923	64147929	neighbouring	0.568117051102639	1.02359945382051	0.0348583424982862	0.0806844622586957	0.293921564195616
TMEM106B	hsa-miR-135a-5p	12236820	12236826	hsa-miR-30c-5p	12232081	12232087	neighbouring	0.568117051102639	1.02730083001208	0.0382390958391537	0.0552621466238928	0.369154476766519
TMEM168	hsa-miR-135a-5p	112765934	112765940	hsa-miR-30c-5p	112766807	112766813	neighbouring	0.568117051102639	1.08515981419271	0.0746453882338732	0.0400860066238214	0.301493999921258
TNPO1	hsa-miR-135a-5p	72910567	72910574	hsa-miR-30c-5p	72911823	72911829	neighbouring	0.568117051102639	1.05306927225368	0.0804201042114338	0.0787967194348833	0.322004088596987
TRPM7	hsa-miR-135a-5p	50560951	50560957	hsa-miR-30c-5p	50560295	50560302	neighbouring	0.568117051102639	0.886823218589031	0.0260737990982043	0.0896489369044483	0.302327810629425
TSC22D2	hsa-miR-135a-5p	150464005	150464012	hsa-miR-30c-5p	150464821	150464827	neighbouring	0.568117051102639	1.03275805277555	0.0480393714860074	0.062829833298875	0.307409512761932
YTHDF3	hsa-miR-135a-5p	63211395	63211401	hsa-miR-30c-5p	63211074	63211081	neighbouring	0.568117051102639	0.989384388087662	0.0364074264700827	0.0387269159880057	0.297075239709274
YWHAG	hsa-miR-135a-5p	76328964	76328970	hsa-miR-30c-5p	76328986	76328992	neighbouring	0.568117051102639	0.964326013663668	0.0792020941653798	0.0500180050287565	0.279236393095935
ZBED4	hsa-miR-135a-5p	49887648	49887654	hsa-miR-30c-5p	49887727	49887733	neighbouring	0.568117051102639	1.1144437078405	0.0576175407541606	0.0492944092180312	0.31439039662175
ZNF704	hsa-miR-135a-5p	80639831	80639837	hsa-miR-30c-5p	80628862	80628869	neighbouring	0.568117051102639	1.00139455162992	0.0226335360438992	0.101573502263351	0.29556954990898
PEX13	hsa-miR-15a-5p	61048891	61048898	hsa-miR-425-5p	61051837	61051844	neighbouring	0.567301955633026	1.03023525460805	0.0482664600371276	0.0390748295204484	0.307904010463984
SRP19	hsa-miR-26a-5p	112867815	112867822	hsa-miR-27b-3p	112867646	112867653	neighbouring	0.566335739006917	1.00454622604885	0.0202125845708475	0.0464366598063329	0.284783712925416
STK39	hsa-miR-26a-5p	167954980	167954986	hsa-miR-27b-3p	167954955	167954962	neighbouring	0.566335739006917	0.915603604856281	0.0244152752583018	0.0517550003003909	0.273738975832179
SLC7A11	hsa-miR-1-3p	138164581	138164588	hsa-miR-143-3p	138165237	138165244	neighbouring	0.566177703559302	0.737727562043817	0.00808322030078579	0.0988815998091132	0.251433092021586
HOXB3	hsa-miR-454-3p	48549383	48549389	hsa-miR-708-5p	48549015	48549022	neighbouring	0.566159914571673	0.953981953229648	0.0557186573518873	0.0347469940893408	0.244831338817576
RPRD1A	hsa-miR-454-3p	35990075	35990082	hsa-miR-708-5p	35990108	35990115	neighbouring	0.566159914571673	1.04414173601515	0.0582750955101188	0.0407775456015045	0.281337917263867
CCND2	hsa-miR-182-5p	4303563	4303569	hsa-miR-20a-5p	4300977	4300983	neighbouring	0.566068061521213	0.925820330790344	0.0342779866904416	0.0367474334401078	0.298256102222601
CELF2	hsa-miR-182-5p	11331495	11331501	hsa-miR-20a-5p	11334160	11334166	neighbouring	0.566068061521213	0.997166952444622	0.0629292691455889	0.0581130557149763	0.37899994178712
EXT1	hsa-miR-182-5p	117794773	117794779	hsa-miR-20a-5p	117798262	117798269	neighbouring	0.566068061521213	0.897473457845483	0.0826946494630893	0.0657861777134625	0.293764603601071
FYCO1	hsa-miR-182-5p	45918065	45918071	hsa-miR-20a-5p	45918300	45918306	neighbouring	0.566068061521213	0.901935045796921	0.0387540256539857	0.146687073244068	0.325529727920876
NR4A3	hsa-miR-182-5p	99865707	99865713	hsa-miR-20a-5p	99864151	99864157	neighbouring	0.566068061521213	1.02435333247719	0.0378852154502541	0.0496679532688064	0.285994305725592
PIK3R1	hsa-miR-182-5p	68301195	68301201	hsa-miR-20a-5p	68298932	68298938	neighbouring	0.566068061521213	0.955992624197238	0.0408723633152553	0.113823225873797	0.329284718397144
SAMD12	hsa-miR-182-5p	118189725	118189731	hsa-miR-20a-5p	118197181	118197188	neighbouring	0.566068061521213	0.904537690168416	0.0344105668482041	0.077161552242213	0.351267072154229
SLC16A9	hsa-miR-182-5p	59651309	59651315	hsa-miR-20a-5p	59651225	59651232	neighbouring	0.566068061521213	1.08976401643304	0.0211457160981071	0.0829287657424376	0.289436209473763
TACC1	hsa-miR-182-5p	38850914	38850921	hsa-miR-20a-5p	38852135	38852141	neighbouring	0.566068061521213	0.920048185596938	0.0470398597711442	0.0627526225724425	0.393552219119939
ANKRD33B	hsa-miR-106b-5p	10651604	10651611	hsa-miR-15b-5p	10654519	10654525	neighbouring	0.566048331673599	0.855822947912754	0.0653342905269717	0.0438414741648309	0.296894682634145
APP	hsa-miR-106b-5p	25880954	25880960	hsa-miR-15b-5p	25881120	25881126	neighbouring	0.566048331673599	0.947142924940227	0.0703616825310777	0.0616443297789987	0.251839956331285
CNN1	hsa-miR-106b-5p	11550271	11550277	hsa-miR-15b-5p	11549834	11549840	neighbouring	0.566048331673599	0.927993199118553	0.028218307443775	0.0517195687011218	0.334728913532951
CSF1	hsa-miR-106b-5p	109929905	109929911	hsa-miR-15b-5p	109930414	109930420	neighbouring	0.566048331673599	1.01946645359372	0.0438173805508694	0.0434751003474473	0.313578586438208
EZH1	hsa-miR-106b-5p	42701303	42701310	hsa-miR-15b-5p	42702460	42702466	neighbouring	0.566048331673599	0.897413231380037	0.0352461461731178	0.0758876527711115	0.244523320147459
FAT4	hsa-miR-106b-5p	125492350	125492357	hsa-miR-15b-5p	125491914	125491920	neighbouring	0.566048331673599	0.80335444365621	0.0549840902666135	0.018108074907548	0.241467482646079
M6PR	hsa-miR-106b-5p	8940912	8940918	hsa-miR-15b-5p	8941335	8941341	neighbouring	0.566048331673599	0.936734501867124	0.0556321588061885	0.0304815144104819	0.367486935414716
MFN2	hsa-miR-106b-5p	12013340	12013347	hsa-miR-15b-5p	12013349	12013355	neighbouring	0.566048331673599	0.846947841743278	0.0719480740101798	0.0114807053584058	0.356020894304247
PLSCR4	hsa-miR-106b-5p	146193089	146193096	hsa-miR-15b-5p	146192836	146192843	neighbouring	0.566048331673599	1.07677870993415	0.0679918298864245	0.0347369937988073	0.371496077304731
TSPAN9	hsa-miR-106b-5p	3286446	3286452	hsa-miR-15b-5p	3284239	3284245	neighbouring	0.566048331673599	0.98724899336149	0.0613335102248477	0.0366015982292477	0.279935276121661
UBE2QL1	hsa-miR-106b-5p	6491580	6491586	hsa-miR-15b-5p	6492013	6492019	neighbouring	0.566048331673599	0.930214840745204	0.0312629594290145	0.0373113384349689	0.337583384785557
VEGFA	hsa-miR-106b-5p	43784742	43784748	hsa-miR-15b-5p	43784841	43784848	neighbouring	0.566048331673599	1.13748179627864	0.0599397836147074	0.0228203286205267	0.311400442060496
WDFY2	hsa-miR-106b-5p	51761412	51761419	hsa-miR-15b-5p	51766647	51766653	neighbouring	0.566048331673599	0.884493253033667	0.0459576405630981	0.0489002258003408	0.267023558724283
ZNF532	hsa-miR-106b-5p	58986221	58986227	hsa-miR-15b-5p	58985864	58985870	neighbouring	0.566048331673599	0.826089176216966	0.0664955621994117	0.047369232864631	0.283726679151179
AKIRIN1	hsa-miR-16-5p	39005947	39005953	hsa-miR-30b-5p	39005886	39005892	neighbouring	0.565604415921617	0.817991233603477	0.0216520411137096	0.052767768454473	0.281852375759681
NAPG	hsa-miR-16-5p	10550615	10550622	hsa-miR-30b-5p	10552454	10552461	neighbouring	0.565604415921617	0.854740959232374	0.0343719917175664	0.0587501989532488	0.264671414486233
PSMD7	hsa-miR-16-5p	74305793	74305800	hsa-miR-30b-5p	74306248	74306254	neighbouring	0.565604415921617	0.844951312289248	0.0649528473628764	0.0495726040465853	0.281662941887182
TMEM87A	hsa-miR-16-5p	42210726	42210732	hsa-miR-30b-5p	42211074	42211081	neighbouring	0.565604415921617	0.92181051381546	0.0434649479991546	0.0709503033139007	0.252025189097882
USP14	hsa-miR-16-5p	211778	211784	hsa-miR-30b-5p	214539	214545	neighbouring	0.565604415921617	0.85235733970945	0.0206727500967675	0.041721767601126	0.258093743989432
AUTS2	hsa-miR-153-3p	70791425	70791431	hsa-miR-200c-3p	70792690	70792696	neighbouring	0.565600714794555	0.94824700480929	0.0869252547045364	0.0100803287044372	0.240619439232542
CFL2	hsa-miR-153-3p	34712366	34712372	hsa-miR-200c-3p	34712793	34712799	neighbouring	0.565600714794555	0.803346199079394	0.0689474525409207	0.0550310884048687	0.354052067187123
DDIT4	hsa-miR-153-3p	72275991	72275998	hsa-miR-200c-3p	72275980	72275986	neighbouring	0.565600714794555	0.946612975165049	0.0983737932528235	0.00912918503262672	0.315631472221826
DMD	hsa-miR-153-3p	31121642	31121649	hsa-miR-200c-3p	31119484	31119490	neighbouring	0.565600714794555	0.901031814980002	0.0648667256869985	0.0217324553812214	0.357180206304944
FERMT2	hsa-miR-153-3p	52857713	52857719	hsa-miR-200c-3p	52857344	52857350	neighbouring	0.565600714794555	0.886058064876677	0.0602716857117287	0.0738301023731938	0.367691776463121
FYN	hsa-miR-153-3p	111660584	111660590	hsa-miR-200c-3p	111661347	111661353	neighbouring	0.565600714794555	0.875715173713509	0.0600683982736821	0.0561840349539049	0.27623838848939
KCNQ4	hsa-miR-153-3p	40838886	40838893	hsa-miR-200c-3p	40838648	40838654	neighbouring	0.565600714794555	0.896038027596699	0.119628989654591	0.0156730428646581	0.351040846742432
OXR1	hsa-miR-153-3p	106751985	106751991	hsa-miR-200c-3p	106752578	106752585	neighbouring	0.565600714794555	0.857694522044845	0.11064983481351	0.0120457981775996	0.26377501806261
PLXNA4	hsa-miR-153-3p	132129341	132129347	hsa-miR-200c-3p	132130020	132130027	neighbouring	0.565600714794555	0.692384752509012	0.0558618973123827	0.0172090167691152	0.27990432906788
PPP1R12B	hsa-miR-153-3p	202588390	202588396	hsa-miR-200c-3p	202588528	202588534	neighbouring	0.565600714794555	0.898646409653537	0.0414282116894401	0.0725787974934305	0.419814813302689
PRKG1	hsa-miR-153-3p	52297878	52297884	hsa-miR-200c-3p	52297268	52297275	neighbouring	0.565600714794555	0.866505970865215	0.0400539662696376	0.0703538765266331	0.396708417010652
PTPN14	hsa-miR-153-3p	214348990	214348996	hsa-miR-200c-3p	214349513	214349519	neighbouring	0.565600714794555	0.940201692224018	0.0759449805386427	0.0233339053213235	0.342254844838167
SHC1	hsa-miR-153-3p	154963332	154963338	hsa-miR-200c-3p	154963583	154963589	neighbouring	0.565600714794555	0.749295346583855	0.0777562671522654	0.0168132262318464	0.275599908253718
SNAP25	hsa-miR-153-3p	10307219	10307225	hsa-miR-200c-3p	10306533	10306539	neighbouring	0.565600714794555	0.646636319934136	0.0407577925372516	0.0333337922717179	0.252674781656044
SPRED1	hsa-miR-153-3p	38353210	38353216	hsa-miR-200c-3p	38353411	38353417	neighbouring	0.565600714794555	0.988122224413635	0.0830030373497823	0.0477230036983831	0.313391965181511
TOR1AIP1	hsa-miR-153-3p	179919473	179919479	hsa-miR-200c-3p	179919788	179919794	neighbouring	0.565600714794555	0.83122665392557	0.0989049475043761	0.0407321961070061	0.275316137217604
WIPF1	hsa-miR-153-3p	174561157	174561164	hsa-miR-200c-3p	174560052	174560058	neighbouring	0.565600714794555	0.874287966557021	0.0660704885524982	0.0692556804427186	0.342635055028818
BTRC	hsa-miR-15a-5p	101553340	101553347	hsa-miR-199a-5p	101553724	101553731	neighbouring	0.56558239978601	1.01152564410573	0.049882232193506	0.0703242540641421	0.28281249953554
MAF	hsa-miR-148a-3p	79597566	79597573	hsa-miR-30d-5p	79597169	79597175	neighbouring	0.565581779268231	0.852106302876135	0.0745681262317599	0.0210020558390229	0.288126163736666
KLF3	hsa-miR-130a-3p	38700293	38700299	hsa-miR-324-5p	38697501	38697507	neighbouring	0.565489988613716	1.10200996624539	0.0472707542870461	0.0289575265382494	0.297814383840444
CFL2	hsa-miR-148a-3p	34711921	34711927	hsa-miR-425-5p	34712295	34712301	neighbouring	0.565485415084232	0.805538497330542	0.0649027919493038	0.0560513981418949	0.357278007632118
CLVS2	hsa-miR-148a-3p	123064655	123064661	hsa-miR-425-5p	123065887	123065894	neighbouring	0.565485415084232	0.709213212583017	0.0450921803852931	0.0490925895476793	0.304994107243119
TEAD3	hsa-miR-196b-5p	35474382	35474388	hsa-miR-532-3p	35474854	35474861	neighbouring	0.565402025340023	1.05887464467116	0.0563302177260293	0.0350479004742966	0.274760082762071
BRMS1L	hsa-miR-339-5p	35871365	35871372	hsa-miR-96-5p	35871754	35871760	neighbouring	0.565093449610737	0.954857179819923	0.0285889049221277	0.0652698558635774	0.284748341271934
FMNL3	hsa-miR-106a-5p	49645614	49645620	hsa-miR-148a-3p	49644550	49644556	neighbouring	0.564372719115086	0.869358998537131	0.0833140754789896	0.0173855962778437	0.250997825740363
IL6ST	hsa-miR-106a-5p	55940067	55940073	hsa-miR-148a-3p	55940816	55940823	neighbouring	0.564372719115086	0.899065273070976	0.0951618728828482	0.0294444185580328	0.355220587256751
KIAA0232	hsa-miR-106a-5p	6882609	6882615	hsa-miR-148a-3p	6882766	6882773	neighbouring	0.564372719115086	0.945315476983416	0.103227710509971	0.0225752030489356	0.262185197448896
MECP2	hsa-miR-106a-5p	154030119	154030125	hsa-miR-148a-3p	154021963	154021969	neighbouring	0.564372719115086	0.775309609040177	0.0329646454220521	0.0584700569489304	0.30378823839572
PTPRD	hsa-miR-106a-5p	8315674	8315680	hsa-miR-148a-3p	8314845	8314851	neighbouring	0.564372719115086	0.854460957483624	0.0600830361206061	0.0334988124107877	0.262623874839984
TXNIP	hsa-miR-106a-5p	145993048	145993055	hsa-miR-148a-3p	145993143	145993149	neighbouring	0.564372719115086	0.985344228117454	0.0901656939351392	0.0292765680881339	0.272747548841562
USP32	hsa-miR-106a-5p	60178279	60178286	hsa-miR-148a-3p	60177389	60177396	neighbouring	0.564372719115086	0.982566742598158	0.0777345723590278	0.046155760635887	0.297727005619217
ZBTB8A	hsa-miR-106a-5p	32603626	32603633	hsa-miR-148a-3p	32600613	32600619	neighbouring	0.564372719115086	0.927096578875011	0.0570249378602598	0.017249620524856	0.300480250694942
ZNF613	hsa-miR-181c-5p	51945755	51945761	hsa-miR-758-3p	51945794	51945801	neighbouring	0.564262304570863	1.00408021397576	0.0321810808492967	0.0695545091846911	0.245464102414451
CBX5	hsa-miR-199a-5p	54234683	54234689	hsa-miR-708-5p	54231591	54231597	neighbouring	0.564150432572496	0.959408887654268	0.0620072972100483	0.0279423146243912	0.257820043825528
DAZAP2	hsa-miR-106b-5p	51242601	51242607	hsa-miR-186-5p	51243800	51243807	neighbouring	0.563832490479462	0.981177022542413	0.0487605539295311	0.0467865078653079	0.2665019735656
AKTIP	hsa-miR-106a-5p	53492381	53492387	hsa-miR-106b-5p	53491990	53491996	neighbouring	0.563749908922048	0.968737791361199	0.0642915859282384	0.022425024229464	0.314385654970764
ARHGAP31	hsa-miR-106a-5p	119418496	119418502	hsa-miR-106b-5p	119420699	119420705	neighbouring	0.563749908922048	1.1088972452762	0.0568966561527354	0.0488479237637215	0.345335703326442
CHD9	hsa-miR-106a-5p	53326036	53326042	hsa-miR-106b-5p	53326718	53326724	neighbouring	0.563749908922048	1.02278391620877	0.0646362493033869	0.0193187548331668	0.282091523121228
EFCAB14	hsa-miR-106a-5p	46678071	46678078	hsa-miR-106b-5p	46676696	46676703	neighbouring	0.563749908922048	1.06646412193359	0.090308641446655	0.0178509876580353	0.369691531774582
ENPP5	hsa-miR-106a-5p	46160996	46161003	hsa-miR-106b-5p	46160954	46160961	neighbouring	0.563749908922048	1.05907127836763	0.0495925592071896	0.0339723085363685	0.313170921888361
GNS	hsa-miR-106a-5p	64715048	64715054	hsa-miR-106b-5p	64713478	64713484	neighbouring	0.563749908922048	1.00470215432149	0.0705776108066814	0.0326257113772291	0.302434238705237
NAA30	hsa-miR-106a-5p	57409667	57409673	hsa-miR-106b-5p	57410383	57410389	neighbouring	0.563749908922048	1.03370730308984	0.0800201242608294	0.0561436020703426	0.269421696002555
PDGFRA	hsa-miR-106a-5p	54295334	54295340	hsa-miR-106b-5p	54298029	54298035	neighbouring	0.563749908922048	0.947234122889644	0.0296849932015074	0.0412468044094584	0.233127101108417
PLXDC2	hsa-miR-106a-5p	20285258	20285264	hsa-miR-106b-5p	20285769	20285776	neighbouring	0.563749908922048	1.05355728918152	0.0483899573087614	0.0436831682789949	0.322860805479328
RABEP1	hsa-miR-106a-5p	5383249	5383255	hsa-miR-106b-5p	5383938	5383944	neighbouring	0.563749908922048	1.05544491681764	0.0724149957324535	0.02500112072742	0.309701994530598
RBL2	hsa-miR-106a-5p	53490934	53490941	hsa-miR-106b-5p	53490995	53491001	neighbouring	0.563749908922048	0.984194189328494	0.0695776122839889	0.0159226365126497	0.315609165190617
SLC46A3	hsa-miR-106a-5p	28701304	28701310	hsa-miR-106b-5p	28700838	28700845	neighbouring	0.563749908922048	1.18186771711236	0.060903734028617	0.0327869600150493	0.358554471178339
TBC1D9	hsa-miR-106a-5p	140621136	140621142	hsa-miR-106b-5p	140621069	140621075	neighbouring	0.563749908922048	1.15754084752762	0.0439166509280782	0.0867324087897077	0.32705438321696
VLDLR	hsa-miR-106a-5p	2654137	2654143	hsa-miR-106b-5p	2654254	2654260	neighbouring	0.563749908922048	1.14251029561879	0.0348047297253874	0.0533927191587841	0.301769755536794
WDFY2	hsa-miR-106a-5p	51761412	51761419	hsa-miR-106b-5p	51762729	51762736	neighbouring	0.563749908922048	0.96879662790747	0.0597930637042874	0.0477247904523577	0.265256408835023
NPEPPS	hsa-miR-154-5p	47622255	47622262	hsa-miR-377-3p	47622528	47622534	neighbouring	0.563539151511635	1.13563601381979	0.0498748924172472	0.0249658463950318	0.316321075411386
F3	hsa-miR-18a-5p	94530212	94530218	hsa-miR-20b-5p	94529556	94529563	neighbouring	0.563337306300431	1.13788519072399	0.0380744377980046	0.0710913918235591	0.315622217126683
CASD1	hsa-miR-130a-3p	94556861	94556867	hsa-miR-339-5p	94556409	94556415	neighbouring	0.563321453522066	0.900501810118453	0.0913130938942175	0.0413254181040978	0.233696902726786
NEU1	hsa-miR-125b-5p	31859380	31859387	hsa-miR-23a-3p	31859388	31859395	neighbouring	0.563202673646796	0.985610562405109	0.00851367503628853	0.114751467488783	0.22692319643138
PLCD1	hsa-miR-15a-5p	38007629	38007635	hsa-miR-191-5p	38007573	38007580	neighbouring	0.563139339671848	0.8938933930728	0.0395198419250267	0.0843089393731098	0.325707426465353
ERBB3	hsa-miR-125a-5p	56102074	56102081	hsa-miR-130a-3p	56103131	56103137	neighbouring	0.562769845430677	0.941137516767682	0.0507005594286642	0.0358442117351254	0.241825104341887
RASSF3	hsa-miR-125a-5p	64696874	64696880	hsa-miR-130a-3p	64697152	64697158	neighbouring	0.562769845430677	0.980099300593188	0.0398210929158873	0.0477803750350541	0.255687375952164
VEZF1	hsa-miR-423-5p	57973543	57973549	hsa-miR-425-5p	57972846	57972852	neighbouring	0.561941356586352	1.15097424057541	0.0579788549546579	0.026944313293279	0.318039613587063
COL13A1	hsa-miR-30d-5p	69958869	69958876	hsa-miR-96-5p	69958990	69958997	neighbouring	0.561908001737448	0.772632246769909	0.0057547204866851	0.088379360739972	0.245239504718663
LRCH2	hsa-miR-30d-5p	115112642	115112649	hsa-miR-96-5p	115112673	115112680	neighbouring	0.561908001737448	0.907533777992733	0.00656361682894602	0.174354243276304	0.340617966686839
MAF	hsa-miR-30d-5p	79597169	79597175	hsa-miR-96-5p	79597942	79597948	neighbouring	0.561908001737448	0.923260630134247	0.0259859796271408	0.134156838286541	0.283142239948548
NSG1	hsa-miR-30d-5p	4418536	4418543	hsa-miR-96-5p	4418892	4418899	neighbouring	0.561908001737448	0.800704015171723	0.00899045200018567	0.067845757598323	0.26316714685852
NUAK1	hsa-miR-30d-5p	106064027	106064033	hsa-miR-96-5p	106064016	106064022	neighbouring	0.561908001737448	0.940544075618579	0.0195615758122308	0.0895999072281391	0.277455165976427
RARG	hsa-miR-30d-5p	53210814	53210821	hsa-miR-96-5p	53211537	53211543	neighbouring	0.561908001737448	0.829458077004758	0.00976138964811463	0.118632633845765	0.322864474238697
REEP1	hsa-miR-30d-5p	86214658	86214664	hsa-miR-96-5p	86214862	86214868	neighbouring	0.561908001737448	0.761266719018188	0.0265297960101133	0.137588932828632	0.282230696488748
SEC14L2	hsa-miR-30d-5p	30423786	30423792	hsa-miR-96-5p	30422652	30422658	neighbouring	0.561908001737448	0.825262988537852	0.0134352998993452	0.0855664087742469	0.242780809411172
VAT1	hsa-miR-30d-5p	43014899	43014906	hsa-miR-96-5p	43015763	43015769	neighbouring	0.561908001737448	0.774739008415335	0.0197404848965425	0.0565241540486138	0.24718742037405
CRYBG3	hsa-miR-199b-5p	97944935	97944942	hsa-miR-93-5p	97944506	97944513	neighbouring	0.560974810304194	1.01510704901972	0.0157985019305634	0.12836145222826	0.291235486584122
PURA	hsa-miR-199b-5p	140117225	140117231	hsa-miR-93-5p	140115366	140115372	neighbouring	0.560974810304194	0.89266838872765	0.00909530911354151	0.105457412095401	0.251517413049385
AGO1	hsa-miR-214-5p	35921187	35921193	hsa-miR-29b-3p	35922428	35922434	neighbouring	0.560616677508988	0.885496442606129	0.0200895466542705	0.0375357031366501	0.273219229958345
DDI2	hsa-miR-214-5p	15661470	15661476	hsa-miR-29b-3p	15662466	15662473	neighbouring	0.560616677508988	0.973925593072038	0.0426222994401544	0.0725654837942876	0.283795098846032
RNF214	hsa-miR-214-5p	117286085	117286092	hsa-miR-29b-3p	117285565	117285571	neighbouring	0.560616677508988	0.832004941263351	0.00325870013232468	0.100046186580344	0.229905969510942
PDE3B	hsa-miR-214-5p	14869775	14869781	hsa-miR-301a-3p	14871373	14871379	neighbouring	0.560120753654374	0.92904937152702	0.0450505254428812	0.0749084385836173	0.29135954875934
CD69	hsa-miR-15b-5p	9753410	9753416	hsa-miR-92a-3p	9752716	9752723	neighbouring	0.560040572819771	0.94101399750482	0.0457172204716534	0.0507497444200935	0.276151679395161
FRY	hsa-miR-15b-5p	32296079	32296085	hsa-miR-92a-3p	32295816	32295822	neighbouring	0.560040572819771	1.01891276640668	0.0178033388700072	0.0645739345748371	0.325215155689055
MYLK	hsa-miR-15b-5p	123612643	123612650	hsa-miR-92a-3p	123612723	123612729	neighbouring	0.560040572819771	0.954528570216552	0.0579897894509574	0.072789953311774	0.410066800247564
PRSS12	hsa-miR-15b-5p	118281793	118281799	hsa-miR-92a-3p	118280296	118280303	neighbouring	0.560040572819771	0.83740129995331	0.0270530026913964	0.0548695886824499	0.272281021002071
SLC24A3	hsa-miR-15b-5p	19721434	19721440	hsa-miR-92a-3p	19721180	19721187	neighbouring	0.560040572819771	0.947098663905457	0.0561975716873523	0.076197270035436	0.377132027531907
SYNDIG1	hsa-miR-15b-5p	24666473	24666479	hsa-miR-92a-3p	24665882	24665889	neighbouring	0.560040572819771	0.916805707748884	0.0471539457259679	0.0395036082677688	0.274090382356324
TBC1D19	hsa-miR-15b-5p	26755137	26755143	hsa-miR-92a-3p	26755253	26755259	neighbouring	0.560040572819771	0.787207583836331	0.0412813670758462	0.0442901151634846	0.241321592817919
FLT1	hsa-miR-20a-5p	28301917	28301924	hsa-miR-339-5p	28301758	28301764	neighbouring	0.559904609779168	1.02973571112135	0.0575485525356235	0.0288896753637345	0.24884708906472
RORB	hsa-miR-20a-5p	74691098	74691104	hsa-miR-339-5p	74687662	74687668	neighbouring	0.559904609779168	1.01316588443513	0.0717128851208468	0.0400668714263273	0.307948270795431
CHST3	hsa-let-7d-5p	72009387	72009393	hsa-miR-26b-5p	72013514	72013520	neighbouring	0.559661626765928	1.16103801537216	0.0450160880372902	0.0645683737737629	0.353291621437239
CPM	hsa-let-7d-5p	68851234	68851240	hsa-miR-26b-5p	68853338	68853345	neighbouring	0.559661626765928	1.09726800869546	0.0930048767249578	0.0231907303419587	0.256525490235348
MYCBP	hsa-let-7d-5p	38863569	38863576	hsa-miR-26b-5p	38864620	38864626	neighbouring	0.559661626765928	0.957558157811223	0.0523343408119502	0.0424735769788283	0.244152549198579
PLXNA2	hsa-let-7d-5p	208023984	208023990	hsa-miR-26b-5p	208026056	208026063	neighbouring	0.559661626765928	0.964394145181256	0.0343489221407332	0.0821966034476382	0.312734724273196
UGGT1	hsa-let-7d-5p	128189941	128189947	hsa-miR-26b-5p	128193827	128193834	neighbouring	0.559661626765928	1.12111730822328	0.0586974836300289	0.0278046945947041	0.317718727442938
ZNF516	hsa-let-7d-5p	76359759	76359765	hsa-miR-26b-5p	76360733	76360739	neighbouring	0.559661626765928	1.12284298347449	0.0378144167870399	0.0639692267288726	0.338947011901895
NFIX	hsa-miR-323a-3p	13095877	13095883	hsa-miR-409-3p	13096276	13096282	neighbouring	0.559485743557111	0.734202533653755	0.0216117307118521	0.0638505754185436	0.212179022309418
LTBP1	hsa-miR-148a-3p	33398579	33398585	hsa-miR-26b-5p	33398613	33398619	neighbouring	0.558761813366026	0.912359018191291	0.0585340050552562	0.0627520645515617	0.318517720816187
OSBPL11	hsa-miR-148a-3p	125530435	125530442	hsa-miR-26b-5p	125529817	125529824	neighbouring	0.558761813366026	0.882091213260085	0.0450192368570375	0.0522775429542431	0.329616215465129
SBNO1	hsa-miR-148a-3p	123289853	123289859	hsa-miR-26b-5p	123294855	123294861	neighbouring	0.558761813366026	0.828613294869139	0.00680588848355723	0.0757808598311426	0.258933040027944
SNN	hsa-miR-148a-3p	11676464	11676471	hsa-miR-26b-5p	11676586	11676593	neighbouring	0.558761813366026	0.884942222605888	0.0385498129297282	0.085202095604934	0.287648385591858
SULF1	hsa-miR-148a-3p	69658680	69658686	hsa-miR-26b-5p	69658654	69658661	neighbouring	0.558761813366026	0.882171009592521	0.0444399607793192	0.0664729823466506	0.292204829572615
C5orf30	hsa-miR-18b-5p	103278167	103278173	hsa-miR-19b-3p	103277056	103277062	neighbouring	0.558344766621191	1.05741721276536	0.0406131843688134	0.0554867039243699	0.25020455952131
LNPEP	hsa-miR-18b-5p	97036880	97036886	hsa-miR-19b-3p	97028639	97028645	neighbouring	0.558344766621191	0.983712985530107	0.0111795403188113	0.0801349268148064	0.288038012098504
AMOT	hsa-let-7d-5p	112777396	112777402	hsa-miR-30b-5p	112774847	112774853	neighbouring	0.557829386907884	0.860201743337388	0.0300631934276817	0.0618575204441761	0.294289971392082
DAGLA	hsa-let-7d-5p	61744644	61744651	hsa-miR-30b-5p	61745008	61745015	neighbouring	0.557829386907884	1.01309236640193	0.0348400462877718	0.0381046934990064	0.278779801320517
DMD	hsa-let-7d-5p	31119977	31119984	hsa-miR-30b-5p	31121754	31121760	neighbouring	0.557829386907884	0.979839853964426	0.0647882754291289	0.0458957268050351	0.28811426105931
FZD3	hsa-let-7d-5p	28564884	28564891	hsa-miR-30b-5p	28564084	28564091	neighbouring	0.557829386907884	0.947855181671892	0.0479139919438128	0.0370521693308242	0.28765433260342
GATM	hsa-let-7d-5p	45361800	45361806	hsa-miR-30b-5p	45361268	45361275	neighbouring	0.557829386907884	1.03227400398445	0.0962425235717838	0.0395439078007906	0.341225736726246
KLF8	hsa-let-7d-5p	56285813	56285819	hsa-miR-30b-5p	56285480	56285486	neighbouring	0.557829386907884	0.816470872944781	0.0170840812244698	0.0643424660882749	0.264712541407882
NRK	hsa-let-7d-5p	105956925	105956931	hsa-miR-30b-5p	105957240	105957247	neighbouring	0.557829386907884	0.784980384149854	0.0670639866406778	0.027170086732805	0.25577527887886
PDP2	hsa-let-7d-5p	66886792	66886798	hsa-miR-30b-5p	66886360	66886366	neighbouring	0.557829386907884	1.04323176710968	0.0452411748339639	0.0425610440981304	0.287464758533525
PHACTR2	hsa-let-7d-5p	143830800	143830806	hsa-miR-30b-5p	143824992	143824999	neighbouring	0.557829386907884	0.932476230181127	0.0393496571830015	0.0716776215338092	0.293347571973542
PLXNA2	hsa-let-7d-5p	208023984	208023990	hsa-miR-30b-5p	208026072	208026079	neighbouring	0.557829386907884	0.934428864064912	0.0617594185654132	0.0543931433335739	0.285324227848516
PRDM1	hsa-let-7d-5p	106108812	106108818	hsa-miR-30b-5p	106107894	106107900	neighbouring	0.557829386907884	0.894154769818211	0.0413695902786445	0.0307057867688159	0.220928086081265
PRKAA2	hsa-let-7d-5p	56714330	56714337	hsa-miR-30b-5p	56713335	56713341	neighbouring	0.557829386907884	0.953476598188087	0.0364360111110384	0.0257071071925532	0.242176115158788
SLC30A4	hsa-let-7d-5p	45484908	45484914	hsa-miR-30b-5p	45484937	45484944	neighbouring	0.557829386907884	0.925698609164449	0.0934677370493557	0.0658881891699523	0.24739763618031
TMTC3	hsa-let-7d-5p	88197417	88197423	hsa-miR-30b-5p	88198609	88198615	neighbouring	0.557829386907884	0.779836621007572	0.0305166912892128	0.0502542487992084	0.2469086751983
VAV3	hsa-let-7d-5p	107571776	107571782	hsa-miR-30b-5p	107572482	107572489	neighbouring	0.557829386907884	0.992231061319627	0.0240583759315876	0.0465659694523526	0.312011767648328
ARHGAP20	hsa-miR-15b-5p	110577140	110577147	hsa-miR-200c-3p	110577802	110577809	neighbouring	0.557793442574534	0.756402425318419	0.0586348430163299	0.0560365749170593	0.325266739792103
CLASP1	hsa-miR-15b-5p	121339077	121339083	hsa-miR-200c-3p	121340732	121340738	neighbouring	0.557793442574534	0.722469410038276	0.0900399852334003	0.0234200385235411	0.236631235153476
DIXDC1	hsa-miR-15b-5p	112019357	112019363	hsa-miR-200c-3p	112019407	112019414	neighbouring	0.557793442574534	0.894962543103628	0.0377621527271373	0.0533841360765369	0.333685184121699
DZIP1	hsa-miR-15b-5p	95582003	95582009	hsa-miR-200c-3p	95582066	95582072	neighbouring	0.557793442574534	0.810270715148513	0.0420814884226691	0.0979662843563683	0.336323714648564
FERMT2	hsa-miR-15b-5p	52858303	52858309	hsa-miR-200c-3p	52857344	52857350	neighbouring	0.557793442574534	0.809476837216171	0.056627582212613	0.0958577211528224	0.345664157683492
KANK1	hsa-miR-15b-5p	745275	745281	hsa-miR-200c-3p	745834	745840	neighbouring	0.557793442574534	0.834974385277061	0.0510578343011379	0.0634189990418756	0.356194561766572
KDR	hsa-miR-15b-5p	55079890	55079896	hsa-miR-200c-3p	55078553	55078560	neighbouring	0.557793442574534	0.884963180919124	0.0843852786819194	0.0532139639576473	0.295089144454629
KSR1	hsa-miR-15b-5p	27622052	27622058	hsa-miR-200c-3p	27626327	27626333	neighbouring	0.557793442574534	0.833722520233006	0.0472567142607477	0.0689710799738646	0.325319578312711
MYLK	hsa-miR-15b-5p	123612643	123612650	hsa-miR-200c-3p	123612624	123612630	neighbouring	0.557793442574534	0.822894814651299	0.0611239011845411	0.0926403245970638	0.406932688513981
NCS1	hsa-miR-15b-5p	130233670	130233676	hsa-miR-200c-3p	130233584	130233590	neighbouring	0.557793442574534	0.780316106514353	0.0382145900891646	0.0670087011227891	0.377418999698092
NFASC	hsa-miR-15b-5p	205017243	205017249	hsa-miR-200c-3p	205017206	205017212	neighbouring	0.557793442574534	0.685182764762734	0.0350739378943744	0.0950607945577399	0.24796891183889
NKD1	hsa-miR-15b-5p	50634204	50634210	hsa-miR-200c-3p	50634217	50634223	neighbouring	0.557793442574534	0.586576591027866	0.0190397501714832	0.0594370613434474	0.297131796298321
NRP2	hsa-miR-15b-5p	205796856	205796862	hsa-miR-200c-3p	205797753	205797759	neighbouring	0.557793442574534	0.78085049963558	0.0151162801884157	0.139103699329287	0.324261592124458
PAM	hsa-miR-15b-5p	103029515	103029521	hsa-miR-200c-3p	103029403	103029409	neighbouring	0.557793442574534	0.777836210954925	0.124318044152655	0.0640350698738876	0.280507423656462
RIMKLB	hsa-miR-15b-5p	8777086	8777093	hsa-miR-200c-3p	8774438	8774444	neighbouring	0.557793442574534	0.764867350533303	0.0680632055722706	0.0291480366106923	0.230577069254803
SEMA6D	hsa-miR-15b-5p	47772616	47772623	hsa-miR-200c-3p	47773943	47773949	neighbouring	0.557793442574534	0.71797498035226	0.0251771242135991	0.0619711193657699	0.329720410220899
SLIT2	hsa-miR-15b-5p	20620332	20620339	hsa-miR-200c-3p	20619636	20619643	neighbouring	0.557793442574534	0.849158801850561	0.0477962988608185	0.0234282052911927	0.2648992423541
SNAP25	hsa-miR-15b-5p	10307076	10307082	hsa-miR-200c-3p	10306533	10306539	neighbouring	0.557793442574534	0.552192262519814	0.0527476810331275	0.0332251857289314	0.252783388198831
SWAP70	hsa-miR-15b-5p	9750381	9750387	hsa-miR-200c-3p	9751928	9751935	neighbouring	0.557793442574534	0.789988546984837	0.0373725023521493	0.0320217103755148	0.266010660245648
SYDE1	hsa-miR-15b-5p	15114358	15114364	hsa-miR-200c-3p	15114376	15114383	neighbouring	0.557793442574534	0.880873295921221	0.0370015399033879	0.0826179896594344	0.366218245962387
ZNF423	hsa-miR-15b-5p	49491134	49491140	hsa-miR-200c-3p	49491073	49491079	neighbouring	0.557793442574534	0.700569116634272	0.0441298092788551	0.0521550246678497	0.339983601061693
ASF1A	hsa-miR-106a-5p	118908865	118908871	hsa-miR-590-5p	118907641	118907647	neighbouring	0.557709465735671	1.16439510481477	0.0218364799239879	0.036627910529903	0.301468872928592
NETO2	hsa-miR-106a-5p	47082132	47082138	hsa-miR-590-5p	47081903	47081909	neighbouring	0.557709465735671	1.11610176975677	0.0821990327278437	0.0195702433900111	0.294812480315188
PRKAB2	hsa-miR-16-5p	147156392	147156398	hsa-miR-32-5p	147156235	147156241	neighbouring	0.557190398203288	0.952416578625267	0.0421041193981458	0.0500913572855143	0.223962569960711
ACSL1	hsa-miR-130a-3p	184755796	184755803	hsa-miR-218-5p	184755810	184755817	neighbouring	0.556991589328689	1.02168806395368	0.0444845065570625	0.0590718966647488	0.255847379620144
GOLT1B	hsa-miR-130a-3p	21517619	21517625	hsa-miR-218-5p	21515776	21515782	neighbouring	0.556991589328689	0.922826738370502	0.0723587236038277	0.044804825553303	0.257789536439317
LRIG1	hsa-miR-130a-3p	66379191	66379197	hsa-miR-218-5p	66380107	66380113	neighbouring	0.556991589328689	0.885647799081917	0.0655224622435656	0.0113907913312143	0.233077563080942
PIK3C2A	hsa-miR-130a-3p	17087304	17087311	hsa-miR-218-5p	17089253	17089260	neighbouring	0.556991589328689	1.07727913864235	0.0463866578925484	0.0306114908611574	0.306626480757341
PTP4A1	hsa-miR-130a-3p	63580891	63580897	hsa-miR-218-5p	63580534	63580540	neighbouring	0.556991589328689	1.03678291575981	0.041729655758008	0.0428672289397447	0.282686384697384
TANC2	hsa-miR-130a-3p	63424663	63424670	hsa-miR-218-5p	63424858	63424864	neighbouring	0.556991589328689	0.932320144437758	0.0796437342424851	0.0368044906821463	0.254980396970409
USP32	hsa-miR-130a-3p	60178282	60178288	hsa-miR-218-5p	60179127	60179134	neighbouring	0.556991589328689	1.05896672545226	0.0704600662166903	0.0444022566978164	0.290109091344754
ATMIN	hsa-miR-34a-5p	81046977	81046983	hsa-miR-362-5p	81046375	81046382	neighbouring	0.556938003639447	1.13756035367251	0.0241783350656587	0.0799827050239371	0.285939505838717
PRPF19	hsa-miR-143-3p	60891129	60891136	hsa-miR-27b-3p	60890803	60890810	neighbouring	0.556579855426569	0.8392525049471	0.0418311208433654	0.043250755068979	0.236900196432962
PTPRT	hsa-miR-143-3p	42075296	42075303	hsa-miR-27b-3p	42078514	42078521	neighbouring	0.556579855426569	1.01131136915343	0.0567648562303957	0.0341238803006001	0.298674417944615
SLC7A11	hsa-miR-143-3p	138165237	138165244	hsa-miR-27b-3p	138171547	138171554	neighbouring	0.556579855426569	0.940946696149948	0.0410388762483128	0.070755544617627	0.309275815582387
CFL2	hsa-miR-200c-3p	34712793	34712799	hsa-miR-425-5p	34712295	34712301	neighbouring	0.556294937554998	0.729060991446044	0.0571252290985239	0.061371479280544	0.351957926493468
FGF10	hsa-miR-200c-3p	44303390	44303396	hsa-miR-425-5p	44304801	44304807	neighbouring	0.556294937554998	0.714695188104641	0.0685557035847127	0.052335709875949	0.324315809444938
KCNJ15	hsa-miR-200c-3p	38302690	38302696	hsa-miR-425-5p	38306761	38306767	neighbouring	0.556294937554998	0.511771096412111	0.0601986096748085	0.0219483132532815	0.27558799703323
TMEM237	hsa-miR-200c-3p	201624218	201624224	hsa-miR-425-5p	201622857	201622863	neighbouring	0.556294937554998	0.828338394899842	0.0107055825835531	0.077903745778078	0.334422260425409
WWC3	hsa-miR-200c-3p	10144369	10144375	hsa-miR-425-5p	10144413	10144419	neighbouring	0.556294937554998	0.640635490461609	0.027422170920619	0.0470421323748185	0.287341047554989
EYA4	hsa-miR-15a-5p	133531090	133531097	hsa-miR-194-5p	133529483	133529489	neighbouring	0.556260170105271	0.887032930416025	0.0478811298660548	0.0664638467962902	0.277488738180429
CD164	hsa-miR-19b-3p	109367224	109367230	hsa-miR-219a-5p	109367732	109367739	neighbouring	0.556172294752243	0.876456804500202	0.0701555570827279	0.020231312510013	0.233711689647578
LHFPL2	hsa-miR-363-3p	78486046	78486053	hsa-miR-92a-3p	78485595	78485602	neighbouring	0.556106506796682	0.933447107479099	0.0354014000022785	0.102079617581592	0.304859307821044
AKIRIN1	hsa-miR-16-5p	39005947	39005953	hsa-miR-339-5p	39004601	39004607	neighbouring	0.555944828995091	0.80669166834091	0.0449426451118243	0.0634886062367537	0.258561771761566
CDK6	hsa-miR-33a-5p	92614957	92614964	hsa-miR-497-5p	92608751	92608757	neighbouring	0.555767590297948	1.18608702294644	0.069604199920969	0.0199333166322168	0.27578566776272
AKIRIN1	hsa-miR-26b-5p	39004198	39004204	hsa-miR-590-5p	39005877	39005883	neighbouring	0.55533266007047	0.997717692202208	0.0541068700860076	0.0672763462599599	0.258202222076441
GPC4	hsa-miR-26b-5p	133301189	133301195	hsa-miR-590-5p	133302143	133302150	neighbouring	0.55533266007047	1.05985592360246	0.059229279453374	0.0404251401798442	0.310272471425022
RP2	hsa-miR-26b-5p	46879922	46879928	hsa-miR-590-5p	46880640	46880647	neighbouring	0.55533266007047	0.981735025493677	0.0506538915451514	0.051319697927162	0.289377166344302
UBR3	hsa-miR-26b-5p	170083826	170083833	hsa-miR-590-5p	170081902	170081908	neighbouring	0.55533266007047	1.11081318848099	0.0375744849170035	0.0356915448062603	0.339097105359203
ZFP36L2	hsa-miR-26b-5p	43223894	43223900	hsa-miR-590-5p	43223781	43223787	neighbouring	0.55533266007047	1.16237561097548	0.0365393582711058	0.0495998094536526	0.290172680463371
ATXN1	hsa-miR-135a-5p	16300825	16300831	hsa-miR-148a-3p	16305645	16305652	neighbouring	0.554944260604013	0.83463283826428	0.0697666191797082	0.040483464043905	0.246344369175771
B4GALT5	hsa-miR-135a-5p	49635684	49635690	hsa-miR-148a-3p	49633554	49633560	neighbouring	0.554944260604013	0.89619310573772	0.0705319780744298	0.0346551364268995	0.322926545069195
BNIP2	hsa-miR-135a-5p	59663367	59663373	hsa-miR-148a-3p	59660718	59660725	neighbouring	0.554944260604013	0.932149665891964	0.0388581751129628	0.0554514732305515	0.324117555232821
CSF1	hsa-miR-135a-5p	109929633	109929639	hsa-miR-148a-3p	109929640	109929646	neighbouring	0.554944260604013	1.00260898599016	0.0238865197716246	0.042304132169202	0.300936545292818
MRAS	hsa-miR-135a-5p	138402634	138402640	hsa-miR-148a-3p	138402336	138402343	neighbouring	0.554944260604013	0.891661278864829	0.0279136845474738	0.0652837435839643	0.34940998101499
PPARGC1B	hsa-miR-135a-5p	149852225	149852231	hsa-miR-148a-3p	149848077	149848083	neighbouring	0.554944260604013	0.754668350722704	0.067677364573246	0.0232843831943707	0.308234924167633
PTPRD	hsa-miR-135a-5p	8317805	8317811	hsa-miR-148a-3p	8314845	8314851	neighbouring	0.554944260604013	0.874716880748757	0.0454463445557846	0.0428088014381546	0.253313885812617
QKI	hsa-miR-135a-5p	163571562	163571568	hsa-miR-148a-3p	163570951	163570958	neighbouring	0.554944260604013	0.940333093742292	0.0891683534815217	0.0353137023865302	0.300777097986037
RBFOX2	hsa-miR-135a-5p	35743000	35743007	hsa-miR-148a-3p	35740479	35740485	neighbouring	0.554944260604013	0.772377922520422	0.0457151942236643	0.0501314920076813	0.332707812986825
ROBO1	hsa-miR-135a-5p	78597314	78597320	hsa-miR-148a-3p	78598564	78598570	neighbouring	0.554944260604013	0.935477312841355	0.0371121183855229	0.110264499899914	0.303004534596252
RPS6KA5	hsa-miR-135a-5p	90870764	90870770	hsa-miR-148a-3p	90871401	90871407	neighbouring	0.554944260604013	0.771103304758042	0.0652863752794756	0.0262349534342274	0.2725825511361
FGD4	hsa-miR-20a-5p	32640615	32640622	hsa-miR-21-5p	32644109	32644116	neighbouring	0.554403302212701	0.899568244107075	0.0408556816146377	0.0270897458231185	0.273516188749093
KLHL15	hsa-miR-20a-5p	23986903	23986909	hsa-miR-21-5p	23984595	23984602	neighbouring	0.554403302212701	0.986560459744664	0.0632492509408304	0.0396272902323334	0.275965923119802
CDK19	hsa-miR-18a-5p	110614221	110614227	hsa-miR-18b-5p	110614081	110614087	neighbouring	0.554259345877006	1.03779545536766	0.0516761975797593	0.0388898726896603	0.255164118852591
PDE3B	hsa-miR-214-5p	14869775	14869781	hsa-miR-369-3p	14870294	14870300	neighbouring	0.554240309275153	1.01672664488019	0.049546316006448	0.0862541756212912	0.286863758195773
CCSER2	hsa-miR-26b-5p	84515236	84515242	hsa-miR-32-5p	84517416	84517423	neighbouring	0.554147893851682	0.9861511222376	0.0694261154859556	0.0307289671626358	0.318372156303555
HAS3	hsa-miR-26b-5p	69117250	69117257	hsa-miR-32-5p	69115293	69115299	neighbouring	0.554147893851682	0.665964104202549	0.0181497944567826	0.0442432999483071	0.182151550879435
RAP1A	hsa-miR-26b-5p	111712662	111712668	hsa-miR-32-5p	111712631	111712637	neighbouring	0.554147893851682	0.75951331389466	0.0405561969092239	0.0428054747025393	0.271405228747598
ATXN1	hsa-miR-148b-3p	16305645	16305652	hsa-miR-19a-3p	16304793	16304800	neighbouring	0.554055080246697	1.04972784777663	0.0162845907652732	0.0488941704541132	0.29256699634996
F3	hsa-miR-148b-3p	94530418	94530424	hsa-miR-19a-3p	94530205	94530212	neighbouring	0.554055080246697	1.19908704392791	0.0278839708790413	0.0779939952245829	0.345893766255625
KLF6	hsa-miR-148b-3p	3778308	3778314	hsa-miR-19a-3p	3778002	3778008	neighbouring	0.554055080246697	1.13406689192826	0.0688038468184033	0.0384540799452142	0.319758023361802
YWHAG	hsa-miR-125a-5p	76328630	76328637	hsa-miR-145-5p	76327578	76327584	neighbouring	0.55401897491118	0.889216899743727	0.0301818131357434	0.0417524946815844	0.281465223744891
AHNAK	hsa-miR-106b-5p	62515973	62515980	hsa-miR-200c-3p	62516510	62516516	neighbouring	0.553849631061101	0.777472507471859	0.0892356208069444	0.0304760578516503	0.244347664790134
ANO6	hsa-miR-106b-5p	45429331	45429338	hsa-miR-200c-3p	45431078	45431084	neighbouring	0.553849631061101	0.881459894086623	0.0766146644228404	0.057815490657588	0.340881010373966
CELF2	hsa-miR-106b-5p	11334160	11334166	hsa-miR-200c-3p	11330777	11330783	neighbouring	0.553849631061101	0.854719910412662	0.0587021390722937	0.0605076918605578	0.340924530679549
DGKH	hsa-miR-106b-5p	42229893	42229899	hsa-miR-200c-3p	42235626	42235632	neighbouring	0.553849631061101	0.666792374219631	0.0192679643293575	0.0724694398336748	0.240591874073405
ERC1	hsa-miR-106b-5p	1495648	1495655	hsa-miR-200c-3p	1495489	1495495	neighbouring	0.553849631061101	0.842716420877223	0.0742514646171142	0.0346655279909218	0.289754656722574
FOXF1	hsa-miR-106b-5p	86514008	86514014	hsa-miR-200c-3p	86514098	86514105	neighbouring	0.553849631061101	0.89166250678674	0.0645690031665569	0.0462477566877966	0.366809767391068
HEG1	hsa-miR-106b-5p	124970304	124970311	hsa-miR-200c-3p	124965803	124965809	neighbouring	0.553849631061101	0.909731387751381	0.0541972106595733	0.0377619654914373	0.28648734498895
HLF	hsa-miR-106b-5p	55320970	55320977	hsa-miR-200c-3p	55322333	55322339	neighbouring	0.553849631061101	0.868657928045656	0.0720891007179499	0.0662211201199353	0.360650706974203
HS3ST3A1	hsa-miR-106b-5p	13494945	13494951	hsa-miR-200c-3p	13496091	13496097	neighbouring	0.553849631061101	0.864096722627097	0.0519185835655446	0.062491521223112	0.358238785636863
JAZF1	hsa-miR-106b-5p	27831877	27831883	hsa-miR-200c-3p	27830823	27830830	neighbouring	0.553849631061101	0.907078541371926	0.0554241232835399	0.0820345340662649	0.388065059770457
KLF9	hsa-miR-106b-5p	70386980	70386986	hsa-miR-200c-3p	70384728	70384735	neighbouring	0.553849631061101	0.892583135949096	0.108676861689509	0.00982352488524585	0.265886263343079
MCC	hsa-miR-106b-5p	113022674	113022680	hsa-miR-200c-3p	113022357	113022363	neighbouring	0.553849631061101	0.921866359920842	0.0782766653710781	0.033036326892285	0.369856371050349
OSTM1	hsa-miR-106b-5p	108043062	108043069	hsa-miR-200c-3p	108044334	108044341	neighbouring	0.553849631061101	0.801326582767502	0.0585878594478788	0.0502850708601791	0.280452974374853
SDC2	hsa-miR-106b-5p	96609659	96609666	hsa-miR-200c-3p	96610305	96610311	neighbouring	0.553849631061101	0.84354230424951	0.0587434017763946	0.0428434572748393	0.305410830167804
HNRNPA1	hsa-miR-326	54284577	54284583	hsa-miR-331-3p	54286134	54286140	neighbouring	0.553788740988852	1.16168952093163	0.0462555301014864	0.0627929173228369	0.294782474369553
TAGAP	hsa-miR-17-5p	159035125	159035131	hsa-miR-363-3p	159035632	159035639	neighbouring	0.553725718682422	0.868703824018194	0.0519966432355498	0.028965628704524	0.235900592235546
DSE	hsa-miR-153-3p	116437390	116437397	hsa-miR-191-5p	116439025	116439031	neighbouring	0.553649257053898	1.02620352320003	0.0391508821122832	0.0437320290380703	0.348512265365491
IFFO2	hsa-miR-153-3p	18907849	18907856	hsa-miR-191-5p	18906538	18906544	neighbouring	0.553649257053898	1.02941277089763	0.0841820538561468	0.0165731127234249	0.298700478233676
PURB	hsa-miR-149-5p	44883441	44883448	hsa-miR-339-5p	44881854	44881860	neighbouring	0.553590453339471	1.10553154346749	0.0847277433263517	0.0138254843203206	0.29014961524034
BRI3BP	hsa-miR-1-3p	125031071	125031077	hsa-miR-145-5p	125030807	125030814	neighbouring	0.553582695084728	0.707402149792228	0.0285027956563774	0.074256991167237	0.226122470064653
CLCN3	hsa-miR-1-3p	169720506	169720513	hsa-miR-145-5p	169721467	169721474	neighbouring	0.553582695084728	0.694789986354597	0.0250697792156292	0.0981551872157871	0.24107797506989
DIP2A	hsa-miR-1-3p	46569449	46569455	hsa-miR-145-5p	46569360	46569366	neighbouring	0.553582695084728	0.648249242819455	0.0321727109221152	0.0858612310787993	0.191615183551031
EYA3	hsa-miR-1-3p	27972472	27972478	hsa-miR-145-5p	27973517	27973523	neighbouring	0.553582695084728	0.665970459059399	0.00744531682327892	0.0875928688649981	0.237279968256074
NET1	hsa-miR-1-3p	5457558	5457564	hsa-miR-145-5p	5457522	5457529	neighbouring	0.553582695084728	0.736052451270203	0.0338509084439478	0.0636750193389935	0.239968820032479
PGD	hsa-miR-1-3p	10419791	10419798	hsa-miR-145-5p	10420075	10420082	neighbouring	0.553582695084728	0.682006926348505	0.0434023470431612	0.0468650266307863	0.206051221964805
SLC25A25	hsa-miR-1-3p	128108483	128108490	hsa-miR-145-5p	128109154	128109160	neighbouring	0.553582695084728	0.63387680637023	0.0200512072272699	0.0711830582298652	0.183780404614799
SRGAP2	hsa-miR-1-3p	206463443	206463449	hsa-miR-145-5p	206463819	206463826	neighbouring	0.553582695084728	0.657616269498625	0.0106424213156549	0.0779676512567303	0.231480147488954
UHMK1	hsa-miR-1-3p	162528392	162528398	hsa-miR-145-5p	162527914	162527921	neighbouring	0.553582695084728	0.721357715040877	0.00711299747939359	0.101266635650236	0.277240955657116
VGLL4	hsa-miR-1-3p	11557274	11557280	hsa-miR-145-5p	11557845	11557851	neighbouring	0.553582695084728	0.743647249042232	0.0195322610224798	0.124776444857237	0.208956661385414
ZBTB6	hsa-miR-1-3p	122908364	122908370	hsa-miR-145-5p	122908068	122908074	neighbouring	0.553582695084728	0.565842863085355	0.00247870382109427	0.112207070053171	0.174964775485988
AMIGO1	hsa-miR-18a-5p	109505501	109505507	hsa-miR-708-5p	109507084	109507090	neighbouring	0.553097176831708	1.00928321369639	0.0392784252422988	0.0512273638413163	0.314475742345248
CBX5	hsa-miR-18a-5p	54241439	54241445	hsa-miR-708-5p	54231591	54231597	neighbouring	0.553097176831708	0.817288391216913	0.0412843305408493	0.0334618657934426	0.252300492656476
ARHGAP12	hsa-miR-19b-3p	31807547	31807553	hsa-miR-301a-3p	31806613	31806619	neighbouring	0.553032233737752	1.05120798437859	0.0680524532118337	0.039097423705767	0.296627451009455
ATP11A	hsa-miR-19b-3p	112883953	112883959	hsa-miR-301a-3p	112886366	112886372	neighbouring	0.553032233737752	1.06571844763194	0.106270964071608	0.0132304152530163	0.282630091960701
CAST	hsa-miR-19b-3p	96772957	96772964	hsa-miR-301a-3p	96773527	96773533	neighbouring	0.553032233737752	0.964250410084503	0.115496665305289	0.017261752068979	0.290807287632168
EPS15	hsa-miR-19b-3p	51354914	51354920	hsa-miR-301a-3p	51355144	51355150	neighbouring	0.553032233737752	1.00198250513038	0.0686047284049576	0.0433989144103999	0.280377165012608
ITPKB	hsa-miR-19b-3p	226632077	226632083	hsa-miR-301a-3p	226634556	226634562	neighbouring	0.553032233737752	0.951448012212418	0.0714949059551564	0.0211191602970995	0.233696197959087
KIAA1217	hsa-miR-19b-3p	24547376	24547383	hsa-miR-301a-3p	24546969	24546975	neighbouring	0.553032233737752	0.978560415388769	0.0784693860499771	0.0425181725068003	0.265623569482932
ZDHHC2	hsa-miR-19b-3p	17222766	17222772	hsa-miR-301a-3p	17221380	17221386	neighbouring	0.553032233737752	0.920570553650306	0.0872227674090716	0.0382093485114764	0.280416705275323
CAST	hsa-miR-148a-3p	96773528	96773534	hsa-miR-186-5p	96772780	96772786	neighbouring	0.552699777132177	0.842599901407396	0.0476284216820407	0.0702655219129057	0.294238754126651
KLHL36	hsa-miR-708-5p	84666487	84666494	hsa-miR-93-5p	84666673	84666680	neighbouring	0.552486298630789	1.11403729704276	0.0281367930288496	0.0635559348961792	0.320894624436874
RNF150	hsa-miR-708-5p	140867986	140867993	hsa-miR-93-5p	140860178	140860185	neighbouring	0.552486298630789	1.08681972392154	0.0220686731832844	0.0631195065222442	0.291134005180725
EFR3A	hsa-miR-301a-3p	132012788	132012794	hsa-miR-30c-5p	132011644	132011650	neighbouring	0.551912699696344	0.937961252687298	0.0169836733998863	0.131018715773728	0.290676406621786
LYSMD3	hsa-miR-301a-3p	90515833	90515839	hsa-miR-30c-5p	90516933	90516940	neighbouring	0.551912699696344	0.908650983364991	0.0200013811491278	0.100436900833079	0.272679468340036
NUS1	hsa-miR-301a-3p	117708610	117708616	hsa-miR-30c-5p	117707077	117707084	neighbouring	0.551912699696344	0.988810528170309	0.0197474163056055	0.0824651446842422	0.288417714066851
SEL1L3	hsa-miR-301a-3p	25747475	25747482	hsa-miR-30c-5p	25747851	25747857	neighbouring	0.551912699696344	0.990362437297243	0.0186387888944688	0.0921381117847336	0.272906630958035
CCSER2	hsa-miR-25-3p	84517416	84517423	hsa-miR-26b-5p	84515236	84515242	neighbouring	0.551648802648555	0.972042623170431	0.0793040899277356	0.0622144616770225	0.325583810112488
HAS3	hsa-miR-25-3p	69115293	69115299	hsa-miR-26b-5p	69117250	69117257	neighbouring	0.551648802648555	0.67190920253503	0.0424526967547691	0.0174193851462891	0.182881960189929
ITPR1	hsa-miR-25-3p	4846582	4846589	hsa-miR-26b-5p	4846493	4846499	neighbouring	0.551648802648555	1.05681529134006	0.0485133631988024	0.074256730696713	0.336811873684974
PPP1R3D	hsa-miR-25-3p	59936920	59936926	hsa-miR-26b-5p	59938861	59938868	neighbouring	0.551648802648555	0.937011882250369	0.0426462364478399	0.0605098498680916	0.266482063861828
ENC1	hsa-miR-19a-3p	74629266	74629273	hsa-miR-33a-5p	74628113	74628120	neighbouring	0.551453451346163	1.25263003393076	0.059099522759236	0.0362095734520892	0.298211519260991
TMEM59	hsa-miR-19a-3p	54031498	54031505	hsa-miR-33a-5p	54032038	54032044	neighbouring	0.551453451346163	1.18856738069745	0.039098621349165	0.0606555661431729	0.314424775160433
KLF3	hsa-miR-17-5p	38700611	38700617	hsa-miR-324-5p	38697501	38697507	neighbouring	0.551175228809139	1.12621120492569	0.0369624391847052	0.0436290595576005	0.283142850821092
CDK6	hsa-let-7d-5p	92614280	92614286	hsa-miR-103a-3p	92614825	92614831	neighbouring	0.55107266727307	1.12851920968129	0.0430946882919216	0.058850249981369	0.268210897791863
DPYSL3	hsa-let-7d-5p	147392094	147392100	hsa-miR-103a-3p	147393725	147393731	neighbouring	0.55107266727307	1.07969767992379	0.0300833307957338	0.0611203535280516	0.331865005751764
NOS1	hsa-let-7d-5p	117208360	117208366	hsa-miR-103a-3p	117208343	117208349	neighbouring	0.55107266727307	0.92303489415632	0.0336058376225575	0.0579231054272105	0.277272264320687
APOOL	hsa-miR-26b-5p	85089405	85089412	hsa-miR-423-5p	85092474	85092480	neighbouring	0.550980307740624	0.953083831877237	0.0348222564294542	0.0608040960605511	0.232754171574914
FAM172A	hsa-miR-26b-5p	93619662	93619669	hsa-miR-423-5p	93620898	93620905	neighbouring	0.550980307740624	0.99461045816478	0.041732030877093	0.0501089867276004	0.272954236522512
HNRNPUL1	hsa-miR-26b-5p	41307363	41307369	hsa-miR-423-5p	41306941	41306948	neighbouring	0.550980307740624	1.00512746998026	0.0392304419539155	0.0977366283245459	0.28113950888898
CAMK1D	hsa-miR-128-3p	12834274	12834281	hsa-miR-28-5p	12833697	12833703	neighbouring	0.55083647298922	0.860363497973925	0.00446380231350113	0.0512593991792885	0.188828540508725
CPNE2	hsa-miR-128-3p	57148072	57148078	hsa-miR-28-5p	57148137	57148143	neighbouring	0.55083647298922	1.11623703133559	0.0375490597041848	0.0546278827925233	0.306570694215067
ANKFY1	hsa-miR-17-5p	4166997	4167003	hsa-miR-29b-3p	4164051	4164057	neighbouring	0.550759829650418	1.11007980786639	0.0703386220939455	0.0178849171377012	0.340150410227556
CAPN7	hsa-miR-17-5p	15252051	15252057	hsa-miR-29b-3p	15251394	15251400	neighbouring	0.550759829650418	0.957162749575809	0.0480711796922242	0.0581966861748165	0.267751730664915
ERC1	hsa-miR-17-5p	1495648	1495655	hsa-miR-29b-3p	1495206	1495213	neighbouring	0.550759829650418	0.972186743559168	0.103371476057342	0.0199193166539285	0.327348735206142
REV3L	hsa-miR-17-5p	111299609	111299615	hsa-miR-29b-3p	111299986	111299992	neighbouring	0.550759829650418	0.94965858895806	0.0666442517774831	0.051594568192535	0.284053342709862
SOWAHC	hsa-miR-17-5p	109617277	109617284	hsa-miR-29b-3p	109616985	109616991	neighbouring	0.550759829650418	0.795225326512655	0.0681874573568439	0.00327064789159684	0.225271160641187
STAT3	hsa-miR-17-5p	42315579	42315585	hsa-miR-29b-3p	42314820	42314826	neighbouring	0.550759829650418	1.04157737680886	0.144350044805421	0.015320260423257	0.30663749361297
XRN1	hsa-miR-17-5p	142311362	142311368	hsa-miR-29b-3p	142310922	142310928	neighbouring	0.550759829650418	0.991633990969267	0.0561849729516357	0.0173343061877578	0.287776650392511
ZBTB21	hsa-miR-17-5p	41987416	41987423	hsa-miR-29b-3p	41987887	41987894	neighbouring	0.550759829650418	1.1015235651319	0.0287630058739653	0.0343738232094285	0.342741585467073
ACOX1	hsa-miR-15a-5p	75946485	75946491	hsa-miR-199a-3p	75946436	75946443	neighbouring	0.55032764014667	1.16711460912901	0.0565515109970575	0.0693434001921039	0.321605187937681
ATXN7L1	hsa-miR-15a-5p	105605457	105605463	hsa-miR-199a-3p	105606346	105606352	neighbouring	0.55032764014667	0.929553583920131	0.0652629798261657	0.0232633937164693	0.242087867887316
ZHX1	hsa-miR-15a-5p	123248993	123248999	hsa-miR-199a-3p	123250148	123250154	neighbouring	0.55032764014667	1.10005261180866	0.0503211333803577	0.0452134355086899	0.321165738826841
CDON	hsa-miR-1-3p	125959056	125959063	hsa-miR-221-3p	125957510	125957516	neighbouring	0.549812353814063	0.801105366235075	0.037707682680744	0.0688944756647797	0.265001426071488
MYEF2	hsa-miR-1-3p	48142883	48142889	hsa-miR-221-3p	48142281	48142288	neighbouring	0.549812353814063	0.72587385071834	0.00958333638081404	0.141989690032743	0.249034957790875
PDIK1L	hsa-miR-1-3p	26122893	26122899	hsa-miR-221-3p	26125339	26125345	neighbouring	0.549812353814063	0.760500015368349	0.0372175022976916	0.0624026487127703	0.253154867192135
ZDHHC9	hsa-miR-369-3p	129805072	129805079	hsa-miR-377-3p	129805427	129805433	neighbouring	0.549613474708134	1.06538064795081	0.0206715512054562	0.0831961063841563	0.271179797244062
ANP32E	hsa-miR-141-3p	150218558	150218565	hsa-miR-25-3p	150218818	150218824	neighbouring	0.549392658830524	0.998981094829091	0.0511144971773531	0.11183409892488	0.335543067130046
CFL2	hsa-miR-141-3p	34712270	34712276	hsa-miR-25-3p	34712030	34712036	neighbouring	0.549392658830524	0.883378233306503	0.0801280182470242	0.0532279092028972	0.36015387479132
DUSP1	hsa-miR-141-3p	172768240	172768246	hsa-miR-25-3p	172768692	172768698	neighbouring	0.549392658830524	1.05940182121967	0.0433429735490845	0.0616535568711023	0.262705154612195
EVX2	hsa-miR-141-3p	176078870	176078876	hsa-miR-25-3p	176077541	176077548	neighbouring	0.549392658830524	0.596691337477577	0.00879241876700126	0.0597494783027016	0.308654428226282
PEAK1	hsa-miR-141-3p	77113178	77113185	hsa-miR-25-3p	77112842	77112848	neighbouring	0.549392658830524	0.82794478359144	0.0791226594899653	0.063250508165718	0.333616191143367
STX7	hsa-miR-141-3p	132446175	132446181	hsa-miR-25-3p	132446073	132446079	neighbouring	0.549392658830524	0.89790247234685	0.0159205319666932	0.0741722811017204	0.320094391116333
TTC28	hsa-miR-141-3p	27978197	27978204	hsa-miR-25-3p	27981620	27981626	neighbouring	0.549392658830524	0.894105125744929	0.0643640626325878	0.0457195814966992	0.356251821826561
FZD4	hsa-let-7i-5p	86946107	86946114	hsa-miR-223-3p	86950061	86950067	neighbouring	0.549328239336442	0.934182370515717	0.104686224249327	0.00367949788640845	0.238569585646006
IGF1R	hsa-let-7i-5p	98957541	98957547	hsa-miR-223-3p	98957666	98957673	neighbouring	0.549328239336442	0.931136601054971	0.0945596009012819	0.0201821072539614	0.247676011944699
CDK6	hsa-let-7a-5p	92614280	92614286	hsa-miR-103a-3p	92614825	92614831	neighbouring	0.548908725367092	1.15249588703949	0.0573368244298847	0.0435567922386425	0.28350435553459
DPYSL3	hsa-let-7a-5p	147392094	147392100	hsa-miR-103a-3p	147393725	147393731	neighbouring	0.548908725367092	1.10412658977052	0.0515398739142413	0.0285481077847123	0.364437251495103
NOS1	hsa-let-7a-5p	117208360	117208366	hsa-miR-103a-3p	117208343	117208349	neighbouring	0.548908725367092	0.911202065025006	0.0249572690584584	0.0518777061331713	0.283317663614726
TGFBR3	hsa-let-7a-5p	91680738	91680745	hsa-miR-103a-3p	91683421	91683427	neighbouring	0.548908725367092	1.10150277259447	0.0405130679424918	0.0616486322355886	0.347323877781747
INSIG1	hsa-miR-218-5p	155309226	155309232	hsa-miR-495-3p	155309562	155309568	neighbouring	0.548431133431358	1.0276050802527	0.0323769971808832	0.0379639792069376	0.252755289633198
NEBL	hsa-miR-218-5p	20782974	20782981	hsa-miR-495-3p	20781202	20781208	neighbouring	0.548431133431358	0.899188587452809	0.0474455060152671	0.056105887643786	0.26452073861696
PDE8B	hsa-miR-218-5p	77427692	77427699	hsa-miR-495-3p	77428070	77428076	neighbouring	0.548431133431358	1.08139074662979	0.0745619185606931	0.0278354513799061	0.317555722357415
PPP1CB	hsa-miR-218-5p	28800988	28800994	hsa-miR-495-3p	28799334	28799340	neighbouring	0.548431133431358	0.855156316089075	0.0364984566263747	0.0643972576400927	0.216994957150767
BTG2	hsa-let-7g-5p	203307501	203307507	hsa-miR-20b-5p	203309388	203309394	neighbouring	0.548426893968078	1.11980086879848	0.0193295520964161	0.0728562088259773	0.314247864741769
FNDC3A	hsa-let-7g-5p	49207860	49207866	hsa-miR-20b-5p	49208562	49208568	neighbouring	0.548426893968078	1.06436576512294	0.0292860515477142	0.0741604911549236	0.314359408365459
HECTD2	hsa-let-7g-5p	91514443	91514449	hsa-miR-20b-5p	91512638	91512645	neighbouring	0.548426893968078	0.97517340086964	0.0430579465474535	0.0347803684298236	0.29849995573809
KPNA5	hsa-let-7g-5p	116732746	116732752	hsa-miR-20b-5p	116732437	116732443	neighbouring	0.548426893968078	1.24052960925258	0.0236154529110457	0.065927592160629	0.33694526373434
PPP2R2A	hsa-let-7g-5p	26371158	26371164	hsa-miR-20b-5p	26370632	26370638	neighbouring	0.548426893968078	0.993334124987312	0.00897646202650509	0.101071580048601	0.246212955295334
RGS17	hsa-let-7g-5p	153010036	153010042	hsa-miR-20b-5p	153009708	153009714	neighbouring	0.548426893968078	1.24826487789739	0.0335582928776192	0.0670459351072061	0.313587096266764
AP1G1	hsa-miR-199a-5p	71732384	71732391	hsa-miR-29b-3p	71732330	71732336	neighbouring	0.548329649709964	1.12454234008112	0.0835355035607905	0.0284048646248169	0.274566753091981
PURA	hsa-miR-199a-5p	140117225	140117231	hsa-miR-29b-3p	140116435	140116442	neighbouring	0.548329649709964	0.999129512287508	0.0274188205764835	0.0480024387921135	0.305774723951033
ZNF24	hsa-miR-199a-5p	35337429	35337436	hsa-miR-29b-3p	35335527	35335533	neighbouring	0.548329649709964	0.88753484791109	0.0549679713295586	0.01816505368706	0.226980937595839
CLCN4	hsa-miR-15a-5p	10234030	10234037	hsa-miR-324-5p	10234689	10234695	neighbouring	0.548120489998474	1.12743671655288	0.0246800906859366	0.0458705203407139	0.297880316731232
USP6NL	hsa-miR-15a-5p	11462271	11462277	hsa-miR-324-5p	11462191	11462198	neighbouring	0.548120489998474	1.05077920143063	0.0713242942773065	0.0587662608951381	0.262183490054783
RGP1	hsa-miR-199b-5p	35754468	35754474	hsa-miR-19b-3p	35753202	35753208	neighbouring	0.547929740976198	0.901518551044854	0.00843584010362378	0.0848627551941503	0.240238790250665
FAM168A	hsa-miR-19b-3p	73405996	73406003	hsa-miR-423-5p	73405126	73405133	neighbouring	0.547684626696942	1.03547176404322	0.0393967920782708	0.0505440248272725	0.326452579459305
INO80	hsa-miR-19b-3p	40979169	40979176	hsa-miR-423-5p	40979473	40979479	neighbouring	0.547684626696942	1.06933282938086	0.057106543444806	0.0596012201617716	0.29757018694659
PLCB1	hsa-miR-19b-3p	8883849	8883855	hsa-miR-423-5p	8882300	8882307	neighbouring	0.547684626696942	1.13562706919023	0.0572961333375075	0.0346427148556281	0.385947293398927
SNPH	hsa-miR-19b-3p	1307075	1307081	hsa-miR-423-5p	1308092	1308098	neighbouring	0.547684626696942	0.88226555972047	0.0593064089243573	0.0226404488636889	0.216341823417582
ZMAT3	hsa-miR-19b-3p	179022075	179022081	hsa-miR-423-5p	179018258	179018264	neighbouring	0.547684626696942	1.07891563938788	0.0849696354356299	0.033114511879646	0.391339130899508
CCDC178	hsa-miR-103a-3p	32937812	32937818	hsa-miR-30d-5p	32937540	32937546	neighbouring	0.547667306465431	0.778414790916649	0.0918437571306185	0.0107045756537642	0.282967409862136
RCAN1	hsa-miR-103a-3p	34517910	34517917	hsa-miR-30d-5p	34516639	34516645	neighbouring	0.547667306465431	0.890934659514708	0.0756524311571324	0.0236937903721838	0.228835181613108
CRYBG3	hsa-miR-199b-5p	97944935	97944942	hsa-miR-20a-5p	97944506	97944513	neighbouring	0.547177110646395	0.998839844392368	0.0214716671568149	0.113818312721744	0.285562321357871
EIF5B	hsa-miR-199b-5p	99399582	99399588	hsa-miR-20a-5p	99401092	99401098	neighbouring	0.547177110646395	1.00491862913152	0.0144706455533958	0.10093854563876	0.279536128452572
PURA	hsa-miR-199b-5p	140117225	140117231	hsa-miR-20a-5p	140115366	140115372	neighbouring	0.547177110646395	0.835449098960655	0.00736204053200662	0.0891954245701604	0.25325068163092
RB1	hsa-miR-199b-5p	48481203	48481209	hsa-miR-20a-5p	48480954	48480960	neighbouring	0.547177110646395	0.956822659323176	0.0268891092717508	0.10608954226822	0.283401867486423
MCFD2	hsa-miR-199b-5p	46905324	46905330	hsa-miR-34a-5p	46902557	46902563	neighbouring	0.546953753999664	0.895250675696352	0.0255277925811171	0.105147702625516	0.295046209292888
PODXL	hsa-miR-199b-5p	131500381	131500388	hsa-miR-34a-5p	131503102	131503109	neighbouring	0.546953753999664	1.07318618341557	0.029329993270881	0.0611849874503265	0.290607364271686
TMED8	hsa-miR-199b-5p	77339734	77339740	hsa-miR-34a-5p	77341270	77341277	neighbouring	0.546953753999664	0.89626395881747	0.0291891863416038	0.0495074888200182	0.210576862660293
NIPSNAP1	hsa-miR-143-3p	29555637	29555644	hsa-miR-24-3p	29555466	29555473	neighbouring	0.546851268161261	0.819089965104763	0.0592654329469721	0.008694525592334	0.190711789933874
ERG	hsa-miR-190a-5p	38382944	38382951	hsa-miR-30e-5p	38382101	38382108	neighbouring	0.546483021036233	0.96156656729388	0.0613547053987722	0.0575784728166647	0.291390790949751
TGFBR3	hsa-miR-196b-5p	91680740	91680746	hsa-miR-497-5p	91683420	91683426	neighbouring	0.546437561126173	1.15321614334543	0.0561256658523193	0.0495029487152414	0.26938301630885
ZFHX3	hsa-miR-15a-5p	72785193	72785200	hsa-miR-708-5p	72786195	72786201	neighbouring	0.546335371597648	0.891135202913349	0.0608139887149544	0.00397449926683319	0.264234896729922
SMS	hsa-miR-152-3p	21994589	21994596	hsa-miR-23b-3p	21994610	21994616	neighbouring	0.546228555436241	1.02836994309863	0.0159301088283015	0.0742300256670512	0.296261801987868
CD69	hsa-miR-17-5p	9753195	9753202	hsa-miR-32-5p	9752716	9752723	neighbouring	0.546218226619894	1.09889758336033	0.0228545758769403	0.0383115354881036	0.294725850015171
KAT2B	hsa-miR-17-5p	20152645	20152651	hsa-miR-32-5p	20154273	20154280	neighbouring	0.546218226619894	1.09146021012955	0.0529925427440593	0.0245032988632838	0.316126447209561
PIP4K2C	hsa-miR-17-5p	57602005	57602011	hsa-miR-32-5p	57603222	57603228	neighbouring	0.546218226619894	1.0951393627643	0.103958396732592	0.0166682410175054	0.334398053186753
PLXDC2	hsa-miR-17-5p	20285258	20285264	hsa-miR-32-5p	20288682	20288688	neighbouring	0.546218226619894	0.999045795874624	0.112199123105472	0.0255871808405451	0.316932933811836
TAGAP	hsa-miR-17-5p	159035125	159035131	hsa-miR-32-5p	159035632	159035639	neighbouring	0.546218226619894	0.885912121632923	0.0473324245443109	0.0113893899057429	0.240564810926785
ATXN1L	hsa-miR-18a-5p	71856755	71856762	hsa-miR-362-5p	71857072	71857078	neighbouring	0.546043766995358	1.00973102286599	0.0250563351244621	0.0817916995460312	0.332017238342621
CHRM3	hsa-miR-18a-5p	239910404	239910410	hsa-miR-362-5p	239909612	239909618	neighbouring	0.546043766995358	1.07328516574496	0.0103362888501433	0.0775236963796109	0.271991722742693
SMG1	hsa-miR-18a-5p	18807131	18807138	hsa-miR-362-5p	18808772	18808778	neighbouring	0.546043766995358	1.04243767215188	0.0342837547609204	0.0891680498253612	0.263673630705527
CMTM4	hsa-miR-221-3p	66616137	66616143	hsa-miR-381-3p	66616363	66616369	neighbouring	0.545997185591759	0.957465585002721	0.0920170175825243	0.0159286828647949	0.279120565395846
IRF1	hsa-miR-17-5p	132483356	132483362	hsa-miR-301a-3p	132483550	132483556	neighbouring	0.545586789100759	1.11006186824521	0.111329362935354	0.0147964117358521	0.256660484358732
KLF3	hsa-miR-17-5p	38700611	38700617	hsa-miR-301a-3p	38700293	38700299	neighbouring	0.545586789100759	1.03180952836878	0.066946143666846	0.0364985040019883	0.253159146338951
NPAT	hsa-miR-17-5p	108158838	108158844	hsa-miR-301a-3p	108158121	108158128	neighbouring	0.545586789100759	1.06271309496659	0.103143572423568	0.00151668550730261	0.273533727296634
PDE3A	hsa-miR-103a-3p	20682096	20682103	hsa-miR-30c-5p	20682350	20682357	neighbouring	0.545581395639094	1.27952329066758	0.0548759432041756	0.0421812978917732	0.326495994617435
RNF157	hsa-miR-103a-3p	76142511	76142517	hsa-miR-30c-5p	76142480	76142487	neighbouring	0.545581395639094	1.09706708750654	0.0558463654001356	0.0287109468366838	0.291045326517983
NPEPPS	hsa-miR-154-5p	47622255	47622262	hsa-miR-27b-3p	47622177	47622184	neighbouring	0.545481239177571	1.11273411622539	0.0428697495519512	0.0198489513990912	0.323326218276682
GPR161	hsa-miR-140-5p	168084826	168084833	hsa-miR-26b-5p	168079667	168079673	neighbouring	0.545269358206057	1.07372069199832	0.0155825684737113	0.086219876727505	0.323244710631268
INSR	hsa-let-7i-5p	7114656	7114663	hsa-miR-15a-5p	7116473	7116479	neighbouring	0.545124429156073	0.976959917887937	0.0449272618044448	0.0679053283106597	0.231014502348307
CADM4	hsa-miR-19a-3p	43622860	43622866	hsa-miR-425-5p	43622801	43622808	neighbouring	0.544750051103106	0.946127501809907	0.0431401635869203	0.0352882017392783	0.265955779752778
ITPKB	hsa-miR-19a-3p	226632077	226632083	hsa-miR-425-5p	226632127	226632133	neighbouring	0.544750051103106	1.05372996846246	0.0609831223778944	0.0370265567694658	0.281878145057557
STK39	hsa-miR-19a-3p	167954026	167954032	hsa-miR-425-5p	167954151	167954157	neighbouring	0.544750051103106	1.00792524784162	0.0425889519108436	0.0451089667608747	0.246119033525607
KLF3	hsa-miR-324-5p	38697501	38697507	hsa-miR-454-3p	38700293	38700299	neighbouring	0.544452771428162	1.05771063514982	0.0370503165542793	0.0599725466566772	0.289721593824413
SP1	hsa-miR-324-5p	53411289	53411296	hsa-miR-454-3p	53411933	53411939	neighbouring	0.544452771428162	0.874441487213964	0.0655739534419562	0.0386433779101374	0.256228704511567
FNDC3A	hsa-miR-20b-5p	49208562	49208568	hsa-miR-30c-5p	49208066	49208072	neighbouring	0.544126900275397	1.08497894756855	0.0632783830928839	0.0390105285664547	0.325241516427498
FRZB	hsa-miR-20b-5p	182833750	182833757	hsa-miR-30c-5p	182834741	182834747	neighbouring	0.544126900275397	1.12256083571944	0.0758611342987167	0.0321957479542431	0.229574558978137
MAP3K5	hsa-miR-20b-5p	136557653	136557660	hsa-miR-30c-5p	136557635	136557641	neighbouring	0.544126900275397	1.15548592617606	0.0677676179412179	0.0361170971968361	0.271332393439946
SLC36A1	hsa-miR-20b-5p	151488594	151488600	hsa-miR-30c-5p	151489476	151489483	neighbouring	0.544126900275397	1.05065155415464	0.0828988295670588	0.0301733692583968	0.210279520964917
C1orf21	hsa-miR-27b-3p	184624176	184624183	hsa-miR-758-3p	184620838	184620844	neighbouring	0.544020552056032	0.974111143992246	0.101920194947526	0.0330638774760557	0.271930194472418
BMPR1A	hsa-let-7g-5p	86924807	86924813	hsa-miR-92a-3p	86924356	86924362	neighbouring	0.543904055138236	0.894646041545438	0.0392812107596439	0.0413995885113692	0.249920069275901
FBXO32	hsa-let-7g-5p	123502807	123502813	hsa-miR-92a-3p	123497907	123497913	neighbouring	0.543904055138236	0.872458356651909	0.0356221963548774	0.085695242323988	0.307360785921829
PDZD8	hsa-let-7g-5p	117279342	117279349	hsa-miR-92a-3p	117280698	117280705	neighbouring	0.543904055138236	1.06434484434753	0.037683342033873	0.0847484346615411	0.298755515173017
TECPR2	hsa-let-7g-5p	102499350	102499356	hsa-miR-92a-3p	102500052	102500058	neighbouring	0.543904055138236	0.972057743986968	0.0521519814049734	0.088184683646033	0.325600054942323
TMED5	hsa-let-7g-5p	93152686	93152692	hsa-miR-92a-3p	93154617	93154623	neighbouring	0.543904055138236	1.10225892359909	0.0360597565739136	0.0567566538366764	0.298777270598229
GPR180	hsa-miR-199a-5p	94628149	94628155	hsa-miR-30c-5p	94629200	94629207	neighbouring	0.543635645008686	1.17008817964735	0.0430938523834081	0.0410881467091357	0.333241784023585
LIN7C	hsa-miR-199a-5p	27497460	27497466	hsa-miR-30c-5p	27495082	27495089	neighbouring	0.543635645008686	1.0264863324677	0.0614841325661387	0.0346131859685875	0.304144165828776
LYSMD3	hsa-miR-199a-5p	90518183	90518190	hsa-miR-30c-5p	90516933	90516940	neighbouring	0.543635645008686	1.03352711114921	0.0486145336130073	0.0476555922104311	0.325460776962684
RAB27B	hsa-miR-199a-5p	54892245	54892251	hsa-miR-30c-5p	54892257	54892264	neighbouring	0.543635645008686	1.07448640919249	0.0672333233410929	0.0330931330997086	0.301967907997188
AFF4	hsa-miR-29b-3p	132878738	132878744	hsa-miR-30b-5p	132879597	132879604	neighbouring	0.543574696291583	0.973620536913951	0.0398714756182999	0.0701124831484206	0.314638487568161
AGO1	hsa-miR-29b-3p	35922428	35922434	hsa-miR-30b-5p	35921223	35921230	neighbouring	0.543574696291583	0.923264992247763	0.020613558095645	0.0303855928468486	0.29014137499935
AMER1	hsa-miR-29b-3p	64185477	64185483	hsa-miR-30b-5p	64186324	64186331	neighbouring	0.543574696291583	0.949298703083306	0.0575696046597305	0.0342111200859654	0.30055562438278
AP3M1	hsa-miR-29b-3p	74121299	74121306	hsa-miR-30b-5p	74123343	74123349	neighbouring	0.543574696291583	0.788732377991548	0.0407795279400583	0.0546645566375704	0.239831856255727
B3GNT5	hsa-miR-29b-3p	183273116	183273122	hsa-miR-30b-5p	183272505	183272512	neighbouring	0.543574696291583	0.995267292768339	0.0719421757002426	0.0186505870304864	0.286659700753305
BTBD7	hsa-miR-29b-3p	93238485	93238491	hsa-miR-30b-5p	93237784	93237790	neighbouring	0.543574696291583	0.943415495580061	0.0669650170191677	0.0412306754809186	0.322045358767921
C9orf72	hsa-miR-29b-3p	27547124	27547130	hsa-miR-30b-5p	27548002	27548009	neighbouring	0.543574696291583	1.04825307449667	0.0516274176207325	0.0405971834844693	0.26398481144943
CAND1	hsa-miR-29b-3p	67314091	67314097	hsa-miR-30b-5p	67313434	67313440	neighbouring	0.543574696291583	0.985966345205805	0.0331533327389641	0.0686082017729748	0.314116698089227
CCNT2	hsa-miR-29b-3p	134956848	134956855	hsa-miR-30b-5p	134955102	134955109	neighbouring	0.543574696291583	0.896461269945407	0.0319552971772738	0.0591216714838251	0.243034478010445
CTDSPL2	hsa-miR-29b-3p	44524544	44524550	hsa-miR-30b-5p	44525660	44525666	neighbouring	0.543574696291583	0.961556530979269	0.0610073909254071	0.0266392670743757	0.324375093445807
DENND5B	hsa-miR-29b-3p	31387259	31387266	hsa-miR-30b-5p	31383157	31383163	neighbouring	0.543574696291583	0.973094208779048	0.0529441080923838	0.0455226665108223	0.316810194551892
DIP2B	hsa-miR-29b-3p	50748147	50748153	hsa-miR-30b-5p	50748464	50748470	neighbouring	0.543574696291583	1.06625622062651	0.0653762677305535	0.020535140199876	0.337994935908006
DIP2C	hsa-miR-29b-3p	274732	274738	hsa-miR-30b-5p	274358	274365	neighbouring	0.543574696291583	1.02102625953825	0.0579261904805947	0.062134792632382	0.330864699919985
EML4	hsa-miR-29b-3p	42331157	42331163	hsa-miR-30b-5p	42331922	42331929	neighbouring	0.543574696291583	1.04109549461846	0.0368265214018452	0.0329448141914512	0.284783796543534
FAM168B	hsa-miR-29b-3p	131052399	131052405	hsa-miR-30b-5p	131050555	131050561	neighbouring	0.543574696291583	0.959992354807007	0.0578494264102873	0.034350947737346	0.321770135788598
FBXL20	hsa-miR-29b-3p	39253180	39253186	hsa-miR-30b-5p	39260673	39260680	neighbouring	0.543574696291583	0.776369794532398	0.0479955278474585	0.0513135764869982	0.220771192056614
FOXO3	hsa-miR-29b-3p	108681105	108681111	hsa-miR-30b-5p	108679902	108679908	neighbouring	0.543574696291583	1.08925267645395	0.0839147423343086	0.0384944458952566	0.318783983810907
FRS2	hsa-miR-29b-3p	69576820	69576826	hsa-miR-30b-5p	69576013	69576019	neighbouring	0.543574696291583	0.978997476309346	0.049587716394143	0.0492053032363691	0.284670245573616
HELZ	hsa-miR-29b-3p	67077445	67077451	hsa-miR-30b-5p	67077260	67077267	neighbouring	0.543574696291583	0.834995060501201	0.0276062610372078	0.067016931323566	0.265549871880995
IRS1	hsa-miR-29b-3p	226731669	226731675	hsa-miR-30b-5p	226736111	226736117	neighbouring	0.543574696291583	1.02574939598793	0.0678696622037249	0.0369302740881372	0.287804602668853
KLHL28	hsa-miR-29b-3p	44928099	44928106	hsa-miR-30b-5p	44927714	44927720	neighbouring	0.543574696291583	1.06840741916886	0.0725439591405119	0.0380142863947355	0.311891632210199
LRP6	hsa-miR-29b-3p	12116338	12116344	hsa-miR-30b-5p	12118941	12118948	neighbouring	0.543574696291583	0.917970109449559	0.0525533398705791	0.0566247631892843	0.283321250474432
MAPK8	hsa-miR-29b-3p	48436325	48436331	hsa-miR-30b-5p	48436355	48436362	neighbouring	0.543574696291583	0.946363516977009	0.0688176874504832	0.0321181989122666	0.299668357401703
MAT2A	hsa-miR-29b-3p	85544406	85544412	hsa-miR-30b-5p	85545138	85545145	neighbouring	0.543574696291583	0.918216866460539	0.0457444457512209	0.021617704514152	0.261650007952299
MAU2	hsa-miR-29b-3p	19358621	19358627	hsa-miR-30b-5p	19357729	19357735	neighbouring	0.543574696291583	1.03466826845173	0.0552376754498581	0.0217899992227618	0.260920876308869
MIB1	hsa-miR-29b-3p	21867411	21867417	hsa-miR-30b-5p	21866036	21866043	neighbouring	0.543574696291583	0.942137032893497	0.0338558375024355	0.0450518900419212	0.311276867132698
MIER3	hsa-miR-29b-3p	56920318	56920324	hsa-miR-30b-5p	56922669	56922676	neighbouring	0.543574696291583	1.0102362194276	0.0610944432771866	0.0494931880625223	0.295147284162224
N4BP2	hsa-miR-29b-3p	40157803	40157809	hsa-miR-30b-5p	40157831	40157837	neighbouring	0.543574696291583	1.00785460485304	0.0724341488789561	0.0281080829382757	0.302076706096437
NCOA3	hsa-miR-29b-3p	47655731	47655737	hsa-miR-30b-5p	47656724	47656730	neighbouring	0.543574696291583	1.05107863281306	0.0436198392987066	0.0676819500683248	0.286518467341292
NSD1	hsa-miR-29b-3p	177296773	177296780	hsa-miR-30b-5p	177296882	177296888	neighbouring	0.543574696291583	1.00794869829859	0.0519039174312793	0.0564387492516372	0.292897975528275
OTUD4	hsa-miR-29b-3p	145135703	145135710	hsa-miR-30b-5p	145137047	145137053	neighbouring	0.543574696291583	0.95737681128619	0.0329100846364414	0.0357815547173683	0.307350615021087
PCDH17	hsa-miR-29b-3p	57727234	57727240	hsa-miR-30b-5p	57725691	57725697	neighbouring	0.543574696291583	0.603889673076794	0.057398468201237	0.0232907153331663	0.154025975763003
PGM3	hsa-miR-29b-3p	83168167	83168173	hsa-miR-30b-5p	83169132	83169139	neighbouring	0.543574696291583	1.02551938752161	0.0468071963643513	0.0483988208504616	0.243750381338126
PPIP5K2	hsa-miR-29b-3p	103202711	103202717	hsa-miR-30b-5p	103201864	103201870	neighbouring	0.543574696291583	1.02818227865857	0.0821668117849952	0.0286009490869596	0.26032692630323
PRPF40A	hsa-miR-29b-3p	152655771	152655778	hsa-miR-30b-5p	152656283	152656290	neighbouring	0.543574696291583	0.912780953482807	0.0702805732733409	0.0665906029259824	0.292751650919057
PRR14L	hsa-miR-29b-3p	31685127	31685134	hsa-miR-30b-5p	31685137	31685143	neighbouring	0.543574696291583	0.99910540706396	0.0190747230650735	0.0486357105413672	0.279514427176533
PTPN4	hsa-miR-29b-3p	119984314	119984320	hsa-miR-30b-5p	119981128	119981135	neighbouring	0.543574696291583	0.8834325651093	0.0201323126181948	0.0779844906231554	0.274353507197728
PTPRK	hsa-miR-29b-3p	127968835	127968841	hsa-miR-30b-5p	127969053	127969060	neighbouring	0.543574696291583	1.03466142945115	0.0440149411184926	0.0903930530168692	0.361534468651061
RCOR1	hsa-miR-29b-3p	102727331	102727337	hsa-miR-30b-5p	102730119	102730126	neighbouring	0.543574696291583	0.980866354155284	0.05096189333772	0.0343017399143918	0.270880943716926
RFX7	hsa-miR-29b-3p	56091779	56091786	hsa-miR-30b-5p	56091511	56091518	neighbouring	0.543574696291583	0.814297890867005	0.0109993219629737	0.0796349868459504	0.239063251813004
RIOK3	hsa-miR-29b-3p	23481385	23481391	hsa-miR-30b-5p	23481629	23481636	neighbouring	0.543574696291583	0.951511251833608	0.0857733927409801	0.0480864143912199	0.302743499985498
RNF169	hsa-miR-29b-3p	74837875	74837881	hsa-miR-30b-5p	74842036	74842042	neighbouring	0.543574696291583	0.890497594650577	0.0497141452467034	0.0662195020820154	0.256991350430155
SGMS2	hsa-miR-29b-3p	107911703	107911709	hsa-miR-30b-5p	107913779	107913785	neighbouring	0.543574696291583	1.0470562558738	0.0841965992944146	0.0159843196477542	0.30760739661563
SPAST	hsa-miR-29b-3p	32155812	32155818	hsa-miR-30b-5p	32154588	32154594	neighbouring	0.543574696291583	0.986875154579677	0.0399415190258527	0.0527273950786378	0.276514727680556
STAG2	hsa-miR-29b-3p	124101500	124101506	hsa-miR-30b-5p	124100995	124101002	neighbouring	0.543574696291583	0.996036370218757	0.0776747714236156	0.0547417049461866	0.309747361395394
TMTC3	hsa-miR-29b-3p	88196322	88196328	hsa-miR-30b-5p	88198609	88198615	neighbouring	0.543574696291583	0.833551659239155	0.0547340678730572	0.0424703790239356	0.254692544973573
TRAM2	hsa-miR-29b-3p	52502654	52502660	hsa-miR-30b-5p	52498418	52498424	neighbouring	0.543574696291583	0.815334243180031	0.0638681070780652	0.0116547738569052	0.168145301697142
USP37	hsa-miR-29b-3p	218454219	218454225	hsa-miR-30b-5p	218454249	218454256	neighbouring	0.543574696291583	0.969811408646626	0.0491528506733976	0.0766816355460145	0.299923999630623
WDFY3	hsa-miR-29b-3p	84670479	84670485	hsa-miR-30b-5p	84672773	84672779	neighbouring	0.543574696291583	0.897962147803143	0.0458113895100294	0.0786058653063197	0.256107298544128
ZBTB40	hsa-miR-29b-3p	22528081	22528087	hsa-miR-30b-5p	22527606	22527613	neighbouring	0.543574696291583	0.995959858246037	0.0630522718753535	0.0327094243329243	0.268021077945787
ZBTB41	hsa-miR-29b-3p	197155773	197155779	hsa-miR-30b-5p	197159204	197159210	neighbouring	0.543574696291583	1.04385808550876	0.0509339379534025	0.0493155553032184	0.311194246990716
ATRN	hsa-miR-130a-3p	3649293	3649299	hsa-miR-30c-5p	3647212	3647219	neighbouring	0.543401011497796	1.09168425586778	0.0129599815153314	0.0715051980966874	0.342814727923684
BCL2L11	hsa-miR-130a-3p	111168324	111168330	hsa-miR-30c-5p	111164519	111164526	neighbouring	0.543401011497796	0.927632836974895	0.0160457597746586	0.0680388000562477	0.272716736651028
CD2AP	hsa-miR-130a-3p	47624924	47624931	hsa-miR-30c-5p	47627069	47627076	neighbouring	0.543401011497796	1.11384457852425	0.0457441998211065	0.0371358544528235	0.339366887024297
CLCN3	hsa-miR-130a-3p	169721136	169721143	hsa-miR-30c-5p	169721307	169721313	neighbouring	0.543401011497796	1.08778279210418	0.0622523843504478	0.0351847188793689	0.320081192336011
CSNK1G1	hsa-miR-130a-3p	64171180	64171186	hsa-miR-30c-5p	64171647	64171654	neighbouring	0.543401011497796	1.03046567132361	0.0453691930971417	0.0481831701849681	0.307806898386513
CSNK2A1	hsa-miR-130a-3p	481813	481819	hsa-miR-30c-5p	481469	481475	neighbouring	0.543401011497796	0.956615020569466	0.0446102869464547	0.0433817344075598	0.263053990867212
G3BP2	hsa-miR-130a-3p	75643550	75643557	hsa-miR-30c-5p	75643130	75643136	neighbouring	0.543401011497796	1.12487914200962	0.0489529049576669	0.0839917865053765	0.324418026677588
LCLAT1	hsa-miR-130a-3p	30640751	30640757	hsa-miR-30c-5p	30643723	30643730	neighbouring	0.543401011497796	0.997188078012702	0.0537327181076142	0.0157861137274045	0.237456281997949
MEX3D	hsa-miR-130a-3p	1555284	1555290	hsa-miR-30c-5p	1555414	1555421	neighbouring	0.543401011497796	1.17026794182574	0.0285665431478698	0.0730462055176643	0.299215802922659
NUS1	hsa-miR-130a-3p	117708610	117708616	hsa-miR-30c-5p	117707077	117707084	neighbouring	0.543401011497796	1.13262556161197	0.0707133802597911	0.0414637991628942	0.329419059588199
PFN2	hsa-miR-130a-3p	149965571	149965577	hsa-miR-30c-5p	149964930	149964937	neighbouring	0.543401011497796	0.961972792246366	0.0579607555145232	0.0267932974797025	0.263335041168806
PIGA	hsa-miR-130a-3p	15321310	15321316	hsa-miR-30c-5p	15321120	15321127	neighbouring	0.543401011497796	0.978430799016093	0.0331426201547395	0.0351988047895487	0.297112828621732
PPP1R9A	hsa-miR-130a-3p	95295454	95295460	hsa-miR-30c-5p	95292451	95292458	neighbouring	0.543401011497796	1.02055055491797	0.0536326228201846	0.0559900701040132	0.232830650077877
PRR14L	hsa-miR-130a-3p	31684868	31684874	hsa-miR-30c-5p	31685137	31685143	neighbouring	0.543401011497796	1.07909005669015	0.0297765375076161	0.0624485147394934	0.29283134178314
RAB10	hsa-miR-130a-3p	26136106	26136112	hsa-miR-30c-5p	26136861	26136867	neighbouring	0.543401011497796	0.999029869190764	0.0307877525186205	0.0624028607891707	0.270355392028703
RPRD1A	hsa-miR-130a-3p	35990075	35990082	hsa-miR-30c-5p	35992992	35992998	neighbouring	0.543401011497796	1.12826385893643	0.0420110821821707	0.0448394580592158	0.324870018299899
SATB2	hsa-miR-130a-3p	199271885	199271891	hsa-miR-30c-5p	199270441	199270447	neighbouring	0.543401011497796	1.01925845796893	0.0438289825613569	0.0283043272182339	0.271532861931284
SEL1L3	hsa-miR-130a-3p	25747475	25747482	hsa-miR-30c-5p	25747851	25747857	neighbouring	0.543401011497796	1.07583669758452	0.0378633255436082	0.0542517616944783	0.31079298104829
SIX4	hsa-miR-130a-3p	60712046	60712053	hsa-miR-30c-5p	60713004	60713010	neighbouring	0.543401011497796	1.13847011657076	0.0172439861042462	0.0627182236401621	0.288873807879429
STT3B	hsa-miR-130a-3p	31637133	31637139	hsa-miR-30c-5p	31636876	31636883	neighbouring	0.543401011497796	0.999060141960104	0.0252432252288909	0.084778532851615	0.315682418441784
TBL1XR1	hsa-miR-130a-3p	177024536	177024542	hsa-miR-30c-5p	177020654	177020661	neighbouring	0.543401011497796	0.955564623330451	0.0555586107580445	0.0294807393134472	0.233702608745449
TET3	hsa-miR-130a-3p	74108166	74108172	hsa-miR-30c-5p	74104004	74104010	neighbouring	0.543401011497796	1.13851296922682	0.0475456776478365	0.066113241066828	0.316778629526696
TMEM170B	hsa-miR-130a-3p	11575733	11575740	hsa-miR-30c-5p	11582888	11582895	neighbouring	0.543401011497796	1.03279865499032	0.0463445357984825	0.0463387997733024	0.283897410459716
NUP155	hsa-miR-199a-3p	37290955	37290962	hsa-miR-495-3p	37290871	37290877	neighbouring	0.543131539862802	0.960755487751636	0.0527518734188889	0.0227116824243846	0.228583571200517
PTPRF	hsa-miR-199a-3p	43623301	43623307	hsa-miR-495-3p	43623592	43623598	neighbouring	0.543131539862802	1.09118403289511	0.12882158127428	0.0308005890416423	0.239634239046536
THRB	hsa-miR-199a-3p	24122844	24122850	hsa-miR-495-3p	24122803	24122809	neighbouring	0.543131539862802	1.07366652000711	0.0967493397079067	0.00527512007011982	0.250397200915228
AGO3	hsa-miR-135a-5p	36055840	36055846	hsa-miR-30b-5p	36055905	36055911	neighbouring	0.542910132332221	0.690878597975022	0.0527236683118102	0.0327645125935275	0.229514016709966
ARHGEF6	hsa-miR-135a-5p	136665771	136665777	hsa-miR-30b-5p	136665730	136665737	neighbouring	0.542910132332221	0.900924996023091	0.0559581253402344	0.0289722539301172	0.291371186704648
ARIH1	hsa-miR-135a-5p	72585869	72585875	hsa-miR-30b-5p	72584988	72584994	neighbouring	0.542910132332221	0.858369948501515	0.0354428705717245	0.035355424636436	0.318717312724695
ATRNL1	hsa-miR-135a-5p	115948736	115948742	hsa-miR-30b-5p	115946253	115946260	neighbouring	0.542910132332221	0.740070727892739	0.0125283407103594	0.0668833260531063	0.255184274368251
B4GALT5	hsa-miR-135a-5p	49635684	49635690	hsa-miR-30b-5p	49634333	49634339	neighbouring	0.542910132332221	0.967943838682566	0.0704511291723756	0.0348724264630998	0.32300739397125
BZW1	hsa-miR-135a-5p	200822821	200822827	hsa-miR-30b-5p	200824148	200824154	neighbouring	0.542910132332221	0.906150046958862	0.0343282439591501	0.0648234385098858	0.309792929531127
CACNA1D	hsa-miR-135a-5p	53811556	53811563	hsa-miR-30b-5p	53812025	53812031	neighbouring	0.542910132332221	1.05828043997877	0.0620739298617468	0.0625712505280192	0.294872868458447
CSNK1A1	hsa-miR-135a-5p	149495889	149495895	hsa-miR-30b-5p	149496016	149496023	neighbouring	0.542910132332221	1.00709530272796	0.0663545104223845	0.0319455551480334	0.317602932771849
CSNK1G1	hsa-miR-135a-5p	64171066	64171072	hsa-miR-30b-5p	64171647	64171654	neighbouring	0.542910132332221	0.928423357732944	0.0302386577644643	0.0565236579064348	0.297210824741838
DAG1	hsa-miR-135a-5p	49534904	49534911	hsa-miR-30b-5p	49533705	49533711	neighbouring	0.542910132332221	0.965140108456384	0.0652491371402479	0.0301096291151788	0.327236245993761
DCP1A	hsa-miR-135a-5p	53286683	53286689	hsa-miR-30b-5p	53285256	53285263	neighbouring	0.542910132332221	1.00215260580549	0.111759478367733	0.0283467453648598	0.302781530580442
DIP2C	hsa-miR-135a-5p	276852	276858	hsa-miR-30b-5p	274358	274365	neighbouring	0.542910132332221	1.00312316364703	0.0873251686076341	0.0545619221811548	0.338437570371213
ELK3	hsa-miR-135a-5p	96267805	96267812	hsa-miR-30b-5p	96267896	96267903	neighbouring	0.542910132332221	1.04415728805071	0.0471668069304624	0.0419301095876327	0.322816618945456
ELMSAN1	hsa-miR-135a-5p	73717374	73717381	hsa-miR-30b-5p	73715628	73715634	neighbouring	0.542910132332221	0.867184433585073	0.0296183237768511	0.0780713577425945	0.260916031513714
ENAH	hsa-miR-135a-5p	225493472	225493478	hsa-miR-30b-5p	225494698	225494704	neighbouring	0.542910132332221	0.957972539707345	0.0808730196083615	0.0239272574135442	0.350018750999142
FTO	hsa-miR-135a-5p	54116506	54116512	hsa-miR-30b-5p	54119603	54119609	neighbouring	0.542910132332221	0.941413979041044	0.0253025197221889	0.0702792139588962	0.347013771047683
ILDR2	hsa-miR-135a-5p	166917159	166917166	hsa-miR-30b-5p	166914552	166914559	neighbouring	0.542910132332221	0.767406543061693	0.0285920008026164	0.0438858274457222	0.277746509267055
INTS2	hsa-miR-135a-5p	61866888	61866895	hsa-miR-30b-5p	61866828	61866835	neighbouring	0.542910132332221	0.673722629202895	0.0212206714388189	0.0495153473563718	0.238418749118701
JOSD1	hsa-miR-135a-5p	38685993	38685999	hsa-miR-30b-5p	38685666	38685673	neighbouring	0.542910132332221	0.925021366490638	0.0613504649744888	0.023506797620295	0.253177726177457
KLF13	hsa-miR-135a-5p	31375659	31375665	hsa-miR-30b-5p	31377861	31377867	neighbouring	0.542910132332221	1.03342089317178	0.0966468291458457	0.0517267699042605	0.355576937331405
KLHL28	hsa-miR-135a-5p	44927365	44927371	hsa-miR-30b-5p	44927714	44927720	neighbouring	0.542910132332221	1.04243077317607	0.0672666070273946	0.0166142910509599	0.333291627553975
KPNA3	hsa-miR-135a-5p	49701664	49701670	hsa-miR-30b-5p	49700751	49700757	neighbouring	0.542910132332221	0.921505258852863	0.0640024213861251	0.0329549625416755	0.354636446904281
MBNL1	hsa-miR-135a-5p	152462443	152462449	hsa-miR-30b-5p	152462806	152462812	neighbouring	0.542910132332221	0.95494187681676	0.0529748609162983	0.0396343409974637	0.325870706473535
MFHAS1	hsa-miR-135a-5p	8785689	8785696	hsa-miR-30b-5p	8784744	8784751	neighbouring	0.542910132332221	0.958938110706534	0.0655053958319995	0.0333564912244201	0.292522518730058
MYSM1	hsa-miR-135a-5p	58657828	58657835	hsa-miR-30b-5p	58657349	58657356	neighbouring	0.542910132332221	0.929974758112852	0.0618149308329984	0.0431596691277268	0.231972104878787
NF1	hsa-miR-135a-5p	31374502	31374508	hsa-miR-30b-5p	31375857	31375864	neighbouring	0.542910132332221	0.867171372387002	0.0404463854193579	0.056657588391693	0.300899877008681
NFAT5	hsa-miR-135a-5p	69697044	69697050	hsa-miR-30b-5p	69696713	69696719	neighbouring	0.542910132332221	0.880871542166951	0.0493249383843228	0.0563563708735286	0.276536363886618
NUFIP2	hsa-miR-135a-5p	29259621	29259627	hsa-miR-30b-5p	29262603	29262610	neighbouring	0.542910132332221	0.916686881482883	0.0539120353680382	0.053355171035911	0.275102750240063
PANK3	hsa-miR-135a-5p	168551434	168551440	hsa-miR-30b-5p	168548497	168548503	neighbouring	0.542910132332221	1.02739393877867	0.039107637021185	0.0323182339810891	0.316691969880044
PGGT1B	hsa-miR-135a-5p	115212338	115212344	hsa-miR-30b-5p	115212051	115212057	neighbouring	0.542910132332221	0.987727581851524	0.0648760111192718	0.0372500255272828	0.283380181033669
PPTC7	hsa-miR-135a-5p	110535667	110535673	hsa-miR-30b-5p	110535876	110535883	neighbouring	0.542910132332221	0.920596355040885	0.0691927807938797	0.00980979499625551	0.307360303503533
PRPF40A	hsa-miR-135a-5p	152652026	152652032	hsa-miR-30b-5p	152656283	152656290	neighbouring	0.542910132332221	0.8913667936111	0.0312998393355436	0.0634823296483825	0.295859924196657
PRUNE2	hsa-miR-135a-5p	76611739	76611746	hsa-miR-30b-5p	76614416	76614422	neighbouring	0.542910132332221	0.964657630384937	0.0315421174562006	0.06263749919994	0.354895424802162
RCOR1	hsa-miR-135a-5p	102730542	102730548	hsa-miR-30b-5p	102730119	102730126	neighbouring	0.542910132332221	0.907212077142148	0.0556955821084428	0.035923948407921	0.269258735223397
RGL1	hsa-miR-135a-5p	183927671	183927678	hsa-miR-30b-5p	183928462	183928468	neighbouring	0.542910132332221	1.01266140471532	0.069015551465747	0.0509717343004547	0.332018258904683
ROCK2	hsa-miR-135a-5p	11182841	11182848	hsa-miR-30b-5p	11181140	11181146	neighbouring	0.542910132332221	0.953751450973657	0.0479614349192373	0.0557998338593889	0.309301685721183
RSF1	hsa-miR-135a-5p	77660124	77660130	hsa-miR-30b-5p	77666347	77666353	neighbouring	0.542910132332221	0.89393298646906	0.0734340077085013	0.0284326661802289	0.331492606824545
SAMD8	hsa-miR-135a-5p	75181981	75181987	hsa-miR-30b-5p	75179603	75179610	neighbouring	0.542910132332221	0.963714446738108	0.0370768749541333	0.0660027400459423	0.340755373233812
SETD7	hsa-miR-135a-5p	139507640	139507647	hsa-miR-30b-5p	139506225	139506232	neighbouring	0.542910132332221	0.977655841611206	0.0873186035434273	0.0449950279131482	0.292496068220145
SHOC2	hsa-miR-135a-5p	111013086	111013092	hsa-miR-30b-5p	111012293	111012300	neighbouring	0.542910132332221	0.87945520257749	0.0761380661109617	0.0361977471438809	0.286067337513516
SLC12A6	hsa-miR-135a-5p	34232679	34232686	hsa-miR-30b-5p	34230066	34230073	neighbouring	0.542910132332221	0.945190324728161	0.0864422317727787	0.0373301665352379	0.3167717470231
SLC30A4	hsa-miR-135a-5p	45479984	45479991	hsa-miR-30b-5p	45484937	45484944	neighbouring	0.542910132332221	0.956372207690118	0.0641065324676732	0.0493006614531852	0.263985163897077
SMAD2	hsa-miR-135a-5p	47833115	47833121	hsa-miR-30b-5p	47841741	47841747	neighbouring	0.542910132332221	0.8600379783484	0.0583953606301348	0.0418008637890852	0.30442252751932
SNX18	hsa-miR-135a-5p	54545792	54545798	hsa-miR-30b-5p	54543855	54543862	neighbouring	0.542910132332221	0.915823532352691	0.0446155825740807	0.0598248761956305	0.34825823630768
SSH1	hsa-miR-135a-5p	108785701	108785708	hsa-miR-30b-5p	108783413	108783419	neighbouring	0.542910132332221	1.0150692272825	0.0534972349174477	0.0461221710527025	0.375437569290655
STK38L	hsa-miR-135a-5p	27322904	27322910	hsa-miR-30b-5p	27325949	27325956	neighbouring	0.542910132332221	0.957247031347989	0.11404368414597	0.0127134088198619	0.311189804328376
TEX2	hsa-miR-135a-5p	64148396	64148402	hsa-miR-30b-5p	64147923	64147929	neighbouring	0.542910132332221	0.958498428765683	0.0484085777447509	0.0219717802646686	0.280371328949151
TMEM106B	hsa-miR-135a-5p	12236820	12236826	hsa-miR-30b-5p	12232081	12232087	neighbouring	0.542910132332221	0.960057543122934	0.0505907576491055	0.0597873147448592	0.356802814956568
TNPO1	hsa-miR-135a-5p	72910567	72910574	hsa-miR-30b-5p	72911823	72911829	neighbouring	0.542910132332221	1.0495014938616	0.052156711295659	0.0617411254464352	0.350267481512762
TRIM23	hsa-miR-135a-5p	65589738	65589744	hsa-miR-30b-5p	65590667	65590673	neighbouring	0.542910132332221	0.915423937735878	0.0353218423713573	0.0450971278730324	0.309363414168996
TRPM7	hsa-miR-135a-5p	50560951	50560957	hsa-miR-30b-5p	50560295	50560302	neighbouring	0.542910132332221	0.874175280188996	0.0583372454431902	0.0452959429781636	0.270064364284439
UBE2D3	hsa-miR-135a-5p	102795117	102795124	hsa-miR-30b-5p	102797285	102797291	neighbouring	0.542910132332221	0.85875168595136	0.0617774615452124	0.0297191733042736	0.253628879453509
NRG2	hsa-miR-18a-5p	139847154	139847160	hsa-miR-26b-5p	139846814	139846820	neighbouring	0.542718979261077	1.00865812982114	0.0361383756117309	0.0826822240399073	0.267502383307895
KIF1B	hsa-miR-106a-5p	10376719	10376725	hsa-miR-339-5p	10380182	10380188	neighbouring	0.542141409905487	1.12008895507058	0.0647877897529626	0.0361346160067262	0.326946484101096
RORB	hsa-miR-106a-5p	74691098	74691104	hsa-miR-339-5p	74687662	74687668	neighbouring	0.542141409905487	1.05076230638699	0.0540721798927152	0.0460289873503085	0.30198615487145
ZBTB8A	hsa-miR-106a-5p	32603626	32603633	hsa-miR-339-5p	32600848	32600854	neighbouring	0.542141409905487	1.04684136060041	0.0273201646806203	0.047053373929249	0.330185023874582
DCBLD2	hsa-miR-106b-5p	98796648	98796654	hsa-miR-194-5p	98796790	98796796	neighbouring	0.542072159831355	1.00523206842684	0.0784773550689455	0.0291404301787879	0.329685348770148
GPRC5A	hsa-miR-1306-5p	12914268	12914275	hsa-miR-532-3p	12912786	12912792	neighbouring	0.542060166443261	0.982450410410785	0.0415136614456563	0.091835825331836	0.246834258494684
C2orf69	hsa-miR-106a-5p	199925930	199925936	hsa-miR-186-5p	199927611	199927617	neighbouring	0.54183368336237	1.11266734243209	0.0589575793388687	0.0298710724237362	0.308733887334339
EIF5B	hsa-let-7d-5p	99401184	99401190	hsa-miR-199a-5p	99399582	99399588	neighbouring	0.541620421775984	1.04127715199669	0.0748090439270065	0.0327745149713121	0.340978761710871
BBC3	hsa-miR-143-3p	47221485	47221491	hsa-miR-221-3p	47221699	47221706	neighbouring	0.541537714787015	1.04500899626379	0.0545095506122249	0.0275883952362171	0.255218156443899
BTG2	hsa-miR-29b-3p	203308740	203308746	hsa-miR-497-5p	203308193	203308199	neighbouring	0.541483222393603	1.10122056680609	0.0762239075279426	0.0398432768927289	0.271040550004303
SGMS2	hsa-miR-29b-3p	107911703	107911709	hsa-miR-497-5p	107911106	107911112	neighbouring	0.541483222393603	1.15425272177345	0.0691143202322773	0.0524092293112599	0.322689675677767
SOWAHC	hsa-miR-29b-3p	109616985	109616991	hsa-miR-497-5p	109617328	109617334	neighbouring	0.541483222393603	0.805563499570014	0.0337642960395295	0.0215902749944777	0.194777512493254
YRDC	hsa-miR-29b-3p	37803889	37803895	hsa-miR-497-5p	37802965	37802972	neighbouring	0.541483222393603	1.09777109094712	0.0498318856277204	0.0345488979035779	0.324831629026776
FBXL19	hsa-miR-152-3p	30947400	30947407	hsa-miR-26a-5p	30948003	30948010	neighbouring	0.54144762163778	0.83211237337348	0.0199316753833924	0.0661205538985853	0.237642514371258
ABCC9	hsa-miR-200c-3p	21800692	21800699	hsa-miR-30b-5p	21798075	21798082	neighbouring	0.541418315543454	0.796170934943663	0.0718094748674554	0.0660739596483094	0.327580190895652
AHNAK	hsa-miR-200c-3p	62516510	62516516	hsa-miR-30b-5p	62516450	62516456	neighbouring	0.541418315543454	0.697636493339119	0.0169760163204906	0.0946311500755359	0.257847706321294
ATL2	hsa-miR-200c-3p	38295503	38295510	hsa-miR-30b-5p	38295904	38295910	neighbouring	0.541418315543454	0.855095164163748	0.0200242026920133	0.068281286819683	0.279396913893737
CACHD1	hsa-miR-200c-3p	64692347	64692353	hsa-miR-30b-5p	64692306	64692313	neighbouring	0.541418315543454	0.891990103752356	0.0886001838317511	0.0334044855721939	0.371644570005698
DGKH	hsa-miR-200c-3p	42235626	42235632	hsa-miR-30b-5p	42239202	42239209	neighbouring	0.541418315543454	0.607154581326306	0.049858199716976	0.0430423603646963	0.263203114190104
DMD	hsa-miR-200c-3p	31119484	31119490	hsa-miR-30b-5p	31121754	31121760	neighbouring	0.541418315543454	0.822325763261636	0.0838547886381024	0.0389521148162823	0.295057873048063
DPY19L1	hsa-miR-200c-3p	34929212	34929219	hsa-miR-30b-5p	34928922	34928929	neighbouring	0.541418315543454	0.809893991252947	0.0269312474268144	0.117789570689657	0.30765821951495
ELK3	hsa-miR-200c-3p	96267608	96267614	hsa-miR-30b-5p	96267896	96267903	neighbouring	0.541418315543454	0.899302874260039	0.0359368472515947	0.0603364524966975	0.304410276036391
GNPDA1	hsa-miR-200c-3p	142000680	142000686	hsa-miR-30b-5p	142000709	142000716	neighbouring	0.541418315543454	0.848580710901037	0.00969702198639433	0.0892797748699536	0.271070333448603
HCFC2	hsa-miR-200c-3p	104104730	104104736	hsa-miR-30b-5p	104104912	104104919	neighbouring	0.541418315543454	0.685493461019553	0.0173273371990836	0.100420040965666	0.279444496109418
KCNJ15	hsa-miR-200c-3p	38302690	38302696	hsa-miR-30b-5p	38302651	38302658	neighbouring	0.541418315543454	0.521557127483399	0.063573487180865	0.00706233235795362	0.272213119527173
KSR1	hsa-miR-200c-3p	27626327	27626333	hsa-miR-30b-5p	27623623	27623630	neighbouring	0.541418315543454	0.762820492715207	0.0897110079745283	0.0402892174450458	0.304579650312047
MBNL1	hsa-miR-200c-3p	152463058	152463064	hsa-miR-30b-5p	152462806	152462812	neighbouring	0.541418315543454	0.748414519498628	0.0602876266811778	0.0441786603391216	0.321326387131877
NOTCH1	hsa-miR-200c-3p	136495328	136495335	hsa-miR-30b-5p	136494545	136494551	neighbouring	0.541418315543454	0.875823836118085	0.0543227119128393	0.0653026798409235	0.328638550628065
NR3C1	hsa-miR-200c-3p	143279609	143279615	hsa-miR-30b-5p	143281423	143281429	neighbouring	0.541418315543454	0.807948033740567	0.0146629147687124	0.0958605457478795	0.342790734743558
OSTM1	hsa-miR-200c-3p	108044334	108044341	hsa-miR-30b-5p	108043395	108043401	neighbouring	0.541418315543454	0.780416855332998	0.0478213838638606	0.0514523299197336	0.282916661371171
OXR1	hsa-miR-200c-3p	106752578	106752585	hsa-miR-30b-5p	106752515	106752522	neighbouring	0.541418315543454	0.801154944293032	0.00574513995752202	0.0907841089061553	0.270075676282688
PEAK1	hsa-miR-200c-3p	77112379	77112386	hsa-miR-30b-5p	77112604	77112610	neighbouring	0.541418315543454	0.699853518422514	0.0678046715132	0.0343180316448587	0.317181524218653
PLXNA2	hsa-miR-200c-3p	208026028	208026034	hsa-miR-30b-5p	208026072	208026079	neighbouring	0.541418315543454	0.808412904874229	0.0597736380239589	0.0692038333908701	0.27051353779122
PRDM1	hsa-miR-200c-3p	106108736	106108742	hsa-miR-30b-5p	106107894	106107900	neighbouring	0.541418315543454	0.733090302842961	0.0476008848009076	0.0221795274559374	0.229454345394144
RAP1B	hsa-miR-200c-3p	68659501	68659508	hsa-miR-30b-5p	68659950	68659957	neighbouring	0.541418315543454	0.794248273852897	0.027051123511119	0.0762484758806912	0.282613451768121
REEP1	hsa-miR-200c-3p	86214245	86214251	hsa-miR-30b-5p	86214658	86214664	neighbouring	0.541418315543454	0.735952858316636	0.0961664521811895	0.0429379242136328	0.279571101619244
RGL1	hsa-miR-200c-3p	183926768	183926775	hsa-miR-30b-5p	183928462	183928468	neighbouring	0.541418315543454	0.870829602118371	0.0752070540140445	0.0366826936424207	0.346307299562717
ROCK2	hsa-miR-200c-3p	11182424	11182431	hsa-miR-30b-5p	11181140	11181146	neighbouring	0.541418315543454	0.72703999984832	0.0537420352046618	0.0749072825115114	0.29019423706906
SEC23A	hsa-miR-200c-3p	39032285	39032292	hsa-miR-30b-5p	39032180	39032187	neighbouring	0.541418315543454	0.801410363304888	0.0553476479820361	0.0418714531984452	0.365629869682978
SEMA6D	hsa-miR-200c-3p	47773943	47773949	hsa-miR-30b-5p	47772449	47772456	neighbouring	0.541418315543454	0.675474003962227	0.0877125170484963	0.0473412476358899	0.303979012538172
SH3PXD2A	hsa-miR-200c-3p	103599803	103599810	hsa-miR-30b-5p	103599041	103599048	neighbouring	0.541418315543454	0.743640105309878	0.0627657478138161	0.031760438428644	0.335814612600914
SPATS2L	hsa-miR-200c-3p	200478269	200478275	hsa-miR-30b-5p	200479982	200479988	neighbouring	0.541418315543454	0.654584889550747	0.0269410543336499	0.0582438285290503	0.257491715012552
TEAD1	hsa-miR-200c-3p	12944324	12944330	hsa-miR-30b-5p	12942657	12942663	neighbouring	0.541418315543454	0.770621223203688	0.0342699146280551	0.104948562586659	0.34080520453347
TIMP2	hsa-miR-200c-3p	78853214	78853220	hsa-miR-30b-5p	78853251	78853257	neighbouring	0.541418315543454	0.826026517914609	0.0914309658703863	0.0316655814627601	0.360516019769283
WDR82	hsa-miR-200c-3p	52256600	52256606	hsa-miR-30b-5p	52256575	52256582	neighbouring	0.541418315543454	0.693648548061829	0.0237873116824977	0.0754582259134301	0.314000317024489
ZEB2	hsa-miR-200c-3p	144389053	144389059	hsa-miR-30b-5p	144388599	144388605	neighbouring	0.541418315543454	0.72859428560549	0.0754081633732719	0.0187958875652676	0.309109166978335
DNAJC15	hsa-miR-20b-5p	43109183	43109190	hsa-miR-30d-5p	43113742	43113749	neighbouring	0.541292699180632	0.998187395472302	0.0653403651429528	0.0328105799324275	0.291213782291784
DPYSL2	hsa-miR-20b-5p	26657573	26657579	hsa-miR-30d-5p	26657373	26657380	neighbouring	0.541292699180632	0.900711709602835	0.107384904399394	0.0253371112584556	0.288982708223642
RGS17	hsa-miR-20b-5p	153009708	153009714	hsa-miR-30d-5p	153009745	153009752	neighbouring	0.541292699180632	1.06276610230917	0.129686043760925	0.00994712285663291	0.250946987613045
FBXL19	hsa-miR-1306-5p	30947598	30947604	hsa-miR-331-3p	30947952	30947959	neighbouring	0.541096911652334	0.939869338909629	0.0301983362971187	0.0897396814136507	0.24595665463782
CCNT1	hsa-miR-149-5p	48689067	48689073	hsa-miR-324-5p	48689093	48689099	neighbouring	0.54032865513521	1.13776219048845	0.0678563827474825	0.052552419700219	0.286064586910845
ZNF652	hsa-miR-125a-5p	49295005	49295011	hsa-miR-199a-5p	49295547	49295554	neighbouring	0.540130533629161	1.03452294014283	0.0327164811193397	0.0934928889024889	0.262275263434163
ABI2	hsa-miR-193b-3p	203431943	203431949	hsa-miR-19b-3p	203434083	203434090	neighbouring	0.539766269492759	1.03130641990443	0.0352645950145499	0.0682928586498847	0.267680390235166
CAPRIN1	hsa-miR-193b-3p	34099408	34099414	hsa-miR-19b-3p	34099596	34099602	neighbouring	0.539766269492759	1.08531802676559	0.0647508607850906	0.0379753638700785	0.278467763308782
DCAF7	hsa-miR-193b-3p	63589262	63589269	hsa-miR-19b-3p	63589283	63589289	neighbouring	0.539766269492759	1.11228508304549	0.0665451305764084	0.0360002222061823	0.319757208791357
IGSF3	hsa-miR-193b-3p	116574952	116574958	hsa-miR-19b-3p	116576832	116576839	neighbouring	0.539766269492759	1.0391186063134	0.0426483721483896	0.102359050876566	0.259583521494247
ADCY5	hsa-miR-16-5p	123284319	123284325	hsa-miR-186-5p	123283922	123283928	neighbouring	0.539408902891901	1.01685308227688	0.0211885386316256	0.0766498063757212	0.298763024805537
DYNC1I1	hsa-miR-15b-5p	96098070	96098076	hsa-miR-16-5p	96098176	96098182	neighbouring	0.539195857241993	0.891532687979325	0.0614945668416048	0.031805456940471	0.298864850987625
FGF7	hsa-miR-15b-5p	49484875	49484881	hsa-miR-16-5p	49485147	49485153	neighbouring	0.539195857241993	0.938765955516256	0.0886245285012847	0.0357896743497993	0.30482816729563
RAB9B	hsa-miR-15b-5p	103824365	103824371	hsa-miR-16-5p	103822422	103822429	neighbouring	0.539195857241993	0.890664294642858	0.103298695204478	0.0398284225059912	0.268045185845331
SPRYD3	hsa-miR-15b-5p	53065359	53065365	hsa-miR-16-5p	53064914	53064920	neighbouring	0.539195857241993	0.862836102288072	0.0655616746976892	0.0492719277061739	0.273356940535763
ARHGEF17	hsa-miR-148a-3p	73368675	73368681	hsa-miR-32-5p	73368105	73368112	neighbouring	0.53901517748393	0.941022338069612	0.0880380617296582	0.0314863361697591	0.378774555137341
ATP2B4	hsa-miR-148a-3p	203744049	203744056	hsa-miR-32-5p	203742908	203742915	neighbouring	0.53901517748393	0.93053270831228	0.0654358152757759	0.0687081697573736	0.384686654857859
CFL2	hsa-miR-148a-3p	34711921	34711927	hsa-miR-32-5p	34712030	34712036	neighbouring	0.53901517748393	0.830647274923108	0.0710128015509361	0.0428971335588677	0.351167998030485
FBN1	hsa-miR-148a-3p	48410534	48410540	hsa-miR-32-5p	48410161	48410168	neighbouring	0.53901517748393	0.957283865258816	0.0456841892655901	0.0570768810844562	0.298084921265263
ITGA5	hsa-miR-148a-3p	54396100	54396106	hsa-miR-32-5p	54395297	54395304	neighbouring	0.53901517748393	0.937913720127362	0.0576980673985986	0.0719178909384089	0.315956917745681
KCNN3	hsa-miR-148a-3p	154702515	154702521	hsa-miR-32-5p	154705437	154705444	neighbouring	0.53901517748393	0.65314695785089	0.0336235806543096	0.023626684294619	0.24007695445031
MAP1B	hsa-miR-148a-3p	72207374	72207380	hsa-miR-32-5p	72209479	72209486	neighbouring	0.53901517748393	0.903612095179013	0.085748094206311	0.0381600306043275	0.371288225093608
MITF	hsa-miR-148a-3p	69966867	69966873	hsa-miR-32-5p	69966684	69966690	neighbouring	0.53901517748393	0.940908809920366	0.0408339022867987	0.0625994866870329	0.341569207477774
MTMR9	hsa-miR-148a-3p	11323662	11323668	hsa-miR-32-5p	11323478	11323485	neighbouring	0.53901517748393	0.836558723333516	0.0335886090219055	0.0427532231923802	0.25765733684947
NEURL1B	hsa-miR-148a-3p	172691415	172691421	hsa-miR-32-5p	172687219	172687225	neighbouring	0.53901517748393	0.946169370725465	0.0641842061212907	0.0658023823844961	0.367092470325638
NPTN	hsa-miR-148a-3p	73560704	73560710	hsa-miR-32-5p	73560069	73560075	neighbouring	0.53901517748393	0.849752681866561	0.0723077249572586	0.0471078877395361	0.341087896697947
PITPNM2	hsa-miR-148a-3p	122985555	122985562	hsa-miR-32-5p	122984395	122984402	neighbouring	0.53901517748393	0.946348094876339	0.0583201915152443	0.0595123210860025	0.331969788076155
RBFOX2	hsa-miR-148a-3p	35740479	35740485	hsa-miR-32-5p	35744141	35744147	neighbouring	0.53901517748393	0.739034745982482	0.0836025518448584	0.044983016996144	0.299236753149647
ROBO1	hsa-miR-148a-3p	78598564	78598570	hsa-miR-32-5p	78598815	78598821	neighbouring	0.53901517748393	0.905644445752622	0.0344711425991764	0.0538208221190054	0.378797891896989
S1PR1	hsa-miR-148a-3p	101240324	101240330	hsa-miR-32-5p	101241389	101241395	neighbouring	0.53901517748393	0.968443358395951	0.0576293971379021	0.0950518028735661	0.309485549486625
TEAD1	hsa-miR-148a-3p	12938224	12938230	hsa-miR-32-5p	12938057	12938063	neighbouring	0.53901517748393	0.859421395812177	0.0759488804469334	0.0518991643155146	0.347057365935026
ZNF804A	hsa-miR-148a-3p	184939224	184939230	hsa-miR-32-5p	184939461	184939467	neighbouring	0.53901517748393	0.788638210802259	0.0491876246544031	0.0472966266879004	0.300615414155818
CDC73	hsa-miR-26b-5p	193252484	193252490	hsa-miR-454-3p	193253440	193253447	neighbouring	0.539008750118458	0.998934935028717	0.0366442233617001	0.0366953094751472	0.308075633830144
LMBRD2	hsa-miR-26b-5p	36100643	36100650	hsa-miR-454-3p	36100684	36100691	neighbouring	0.539008750118458	1.04467206841141	0.0432867756843567	0.0321035184006078	0.295365780884964
PHF3	hsa-miR-26b-5p	63714340	63714346	hsa-miR-454-3p	63714120	63714126	neighbouring	0.539008750118458	0.848194175719535	0.0352540196256643	0.0544124762890648	0.272841584564287
VGLL4	hsa-miR-26b-5p	11558098	11558105	hsa-miR-454-3p	11558071	11558078	neighbouring	0.539008750118458	1.02360364326561	0.0769437810347995	0.0283719023556986	0.31169641232267
RNF165	hsa-miR-19a-3p	46460853	46460859	hsa-miR-30d-5p	46457265	46457271	neighbouring	0.538852486468637	0.779633484976989	0.0473336738403132	0.0366903836886114	0.258532967195722
GABARAPL1	hsa-miR-19a-3p	10222254	10222261	hsa-miR-497-5p	10222030	10222036	neighbouring	0.538776537051176	0.919177083715177	0.0734220746168485	0.0288197392384237	0.207994258225779
GHR	hsa-miR-19a-3p	42720257	42720264	hsa-miR-497-5p	42721516	42721523	neighbouring	0.538776537051176	1.24583193413319	0.095153669117313	0.0689151106751368	0.303043732637594
MBNL2	hsa-miR-19a-3p	97392038	97392044	hsa-miR-497-5p	97391497	97391504	neighbouring	0.538776537051176	1.12027932667384	0.101750309339805	0.0197608279226961	0.347934084481526
SGK1	hsa-miR-19a-3p	134170158	134170165	hsa-miR-497-5p	134169602	134169609	neighbouring	0.538776537051176	1.15893299483599	0.0789298020492672	0.0161026683481952	0.331383621476748
FOXF1	hsa-miR-106b-5p	86514008	86514014	hsa-miR-148b-3p	86514322	86514328	neighbouring	0.538297421527727	1.08171200129387	0.0465742482809438	0.0483378746947388	0.384804522276681
HLF	hsa-miR-106b-5p	55320970	55320977	hsa-miR-148b-3p	55321584	55321590	neighbouring	0.538297421527727	1.11300747518198	0.0694658795324284	0.0316130622776215	0.363273928159725
RAP1GAP2	hsa-miR-1271-5p	3036850	3036856	hsa-miR-328-3p	3037205	3037212	neighbouring	0.538193403175426	1.15174526478702	0.145568564129981	0.011525457390445	0.278000988202552
JAG1	hsa-miR-214-5p	10638491	10638498	hsa-miR-34a-5p	10638190	10638196	neighbouring	0.538055824234236	0.990246926458618	0.0310812657526458	0.0603012901541937	0.288215399894401
TRIM44	hsa-miR-214-5p	35810768	35810774	hsa-miR-34a-5p	35815893	35815899	neighbouring	0.538055824234236	0.940360808439987	0.0198905274241903	0.0802825672820462	0.247593843062262
ZNF207	hsa-miR-214-5p	32373412	32373418	hsa-miR-34a-5p	32370376	32370382	neighbouring	0.538055824234236	0.992192254245841	0.0175042818125756	0.0749932252898357	0.260677804445705
CTNND1	hsa-miR-29b-3p	57818191	57818197	hsa-miR-362-3p	57818441	57818447	neighbouring	0.537995841878489	1.10481853039934	0.0372523659990957	0.103411319069037	0.274343345200324
DNMT3A	hsa-miR-29b-3p	25233411	25233417	hsa-miR-362-3p	25232479	25232486	neighbouring	0.537995841878489	1.17324821075442	0.045666225243105	0.0601176133225378	0.273869977526119
G3BP1	hsa-miR-29b-3p	151810032	151810038	hsa-miR-362-3p	151804237	151804243	neighbouring	0.537995841878489	1.0857920978044	0.048445219289794	0.0878253528425046	0.303425036618552
ZFX	hsa-miR-29b-3p	24213406	24213412	hsa-miR-362-3p	24212264	24212270	neighbouring	0.537995841878489	1.07959084499797	0.0374536112093813	0.0261492718576568	0.27016706865384
DAGLA	hsa-let-7d-5p	61744644	61744651	hsa-miR-30c-5p	61745008	61745015	neighbouring	0.537509590477027	1.10072318611878	0.0318507070349354	0.0728970436216864	0.281769140573353
EDEM3	hsa-let-7d-5p	184691519	184691526	hsa-miR-30c-5p	184691434	184691441	neighbouring	0.537509590477027	1.11286815322962	0.0735848679444872	0.0607542622942122	0.277368320831768
HIPK2	hsa-let-7d-5p	139565143	139565149	hsa-miR-30c-5p	139565333	139565339	neighbouring	0.537509590477027	1.10556553410143	0.0245358099945287	0.0848537790410912	0.282998177454622
IGF1R	hsa-let-7d-5p	98957541	98957547	hsa-miR-30c-5p	98963071	98963077	neighbouring	0.537509590477027	1.09549526773265	0.0399767949225844	0.0700613355988477	0.245233942029587
PRDM1	hsa-let-7d-5p	106108812	106108818	hsa-miR-30c-5p	106107894	106107900	neighbouring	0.537509590477027	0.989486457918707	0.0183998700093671	0.0655738428993045	0.243897806350543
SLC30A4	hsa-let-7d-5p	45484908	45484914	hsa-miR-30c-5p	45484937	45484944	neighbouring	0.537509590477027	1.04237681720613	0.0419844589583749	0.0597696983471441	0.298880914271291
TMTC3	hsa-let-7d-5p	88197417	88197423	hsa-miR-30c-5p	88198609	88198615	neighbouring	0.537509590477027	0.958229173522332	0.0212039443585635	0.0592634116241005	0.25622142212895
VAV3	hsa-let-7d-5p	107571776	107571782	hsa-miR-30c-5p	107572482	107572489	neighbouring	0.537509590477027	1.11984258847855	0.0391128649294195	0.0376267230432786	0.296957278650496
ANKRD33B	hsa-miR-15b-5p	10654519	10654525	hsa-miR-93-5p	10651604	10651611	neighbouring	0.537010861187337	0.944495011215728	0.0151850975325769	0.0878683773755058	0.325551059266399
APP	hsa-miR-15b-5p	25881120	25881126	hsa-miR-93-5p	25880954	25880960	neighbouring	0.537010861187337	0.994381479438289	0.0240424671875795	0.0764606176792575	0.289441818922704
CHD5	hsa-miR-15b-5p	6103033	6103039	hsa-miR-93-5p	6105141	6105147	neighbouring	0.537010861187337	0.574099438023241	0.00755530976218308	0.0378404221773168	0.169687504744548
CNN1	hsa-miR-15b-5p	11549834	11549840	hsa-miR-93-5p	11550271	11550277	neighbouring	0.537010861187337	0.989946877565931	0.0525523974252904	0.0514415874149154	0.333896084808782
EZH1	hsa-miR-15b-5p	42702460	42702466	hsa-miR-93-5p	42701303	42701310	neighbouring	0.537010861187337	0.975339940534104	0.0367377087431383	0.0693899310168148	0.283673264175432
FAT4	hsa-miR-15b-5p	125491914	125491920	hsa-miR-93-5p	125492350	125492357	neighbouring	0.537010861187337	0.85320147232871	0.00169172419139163	0.141303243132646	0.257883833362236
M6PR	hsa-miR-15b-5p	8941335	8941341	hsa-miR-93-5p	8940912	8940918	neighbouring	0.537010861187337	0.977155703476926	0.0387077910118202	0.0950235626375094	0.359260658813377
MFN2	hsa-miR-15b-5p	12013349	12013355	hsa-miR-93-5p	12013340	12013347	neighbouring	0.537010861187337	0.866962707359925	0.00325554629677477	0.125164283546542	0.364246053365878
PLSCR4	hsa-miR-15b-5p	146192836	146192843	hsa-miR-93-5p	146193089	146193096	neighbouring	0.537010861187337	1.18727151712238	0.0137370380539299	0.09508630255721	0.392496033049609
RARB	hsa-miR-15b-5p	25596694	25596700	hsa-miR-93-5p	25597359	25597365	neighbouring	0.537010861187337	1.18222857398071	0.015642523993841	0.11231997536321	0.374796558899969
RGMA	hsa-miR-15b-5p	93043872	93043878	hsa-miR-93-5p	93043564	93043571	neighbouring	0.537010861187337	1.08341003014155	0.0295766810206777	0.0869866761113479	0.345896980039767
SALL1	hsa-miR-15b-5p	51136303	51136310	hsa-miR-93-5p	51136105	51136111	neighbouring	0.537010861187337	0.601836255215879	0.0097790100298446	0.0335085462338612	0.188231599904518
TRIP10	hsa-miR-15b-5p	6751247	6751253	hsa-miR-93-5p	6751283	6751290	neighbouring	0.537010861187337	1.09824783662872	0.0665873621854259	0.0565487129447561	0.301664774112559
TXNIP	hsa-miR-15b-5p	145992872	145992878	hsa-miR-93-5p	145993048	145993055	neighbouring	0.537010861187337	1.12816984874863	0.0366187769059798	0.0529514398827415	0.312515043741586
WDFY2	hsa-miR-15b-5p	51766647	51766653	hsa-miR-93-5p	51761412	51761419	neighbouring	0.537010861187337	0.951665689143314	0.0339064109513209	0.087435509618615	0.282017373573303
ZNF532	hsa-miR-15b-5p	58985864	58985870	hsa-miR-93-5p	58986221	58986227	neighbouring	0.537010861187337	0.877114486298284	0.0305949130673808	0.0722554348744568	0.300500998948429
ANKFY1	hsa-let-7d-5p	4164869	4164876	hsa-miR-29b-3p	4164051	4164057	neighbouring	0.535907779688894	1.09733044147362	0.0830994667331967	0.0429571209181229	0.315078206447134
ATP2B4	hsa-let-7d-5p	203741906	203741912	hsa-miR-29b-3p	203742489	203742495	neighbouring	0.535907779688894	1.09834913322109	0.0563283816961091	0.0504084835011733	0.337071820664407
BTG2	hsa-let-7d-5p	203307501	203307507	hsa-miR-29b-3p	203308740	203308746	neighbouring	0.535907779688894	1.05741602615032	0.0613741828541975	0.0471517869070911	0.300112670625155
CPM	hsa-let-7d-5p	68851234	68851240	hsa-miR-29b-3p	68852412	68852418	neighbouring	0.535907779688894	1.09301779793372	0.0662287814550017	0.0581778120650086	0.283301585505305
DTX4	hsa-let-7d-5p	59206485	59206491	hsa-miR-29b-3p	59206757	59206763	neighbouring	0.535907779688894	1.06871017693996	0.0412092614068384	0.0797958419020846	0.274868110305927
ENTPD7	hsa-let-7d-5p	99709183	99709190	hsa-miR-29b-3p	99704901	99704908	neighbouring	0.535907779688894	1.09290870280167	0.0647068638212445	0.0604287113504892	0.320195077134217
FREM2	hsa-let-7d-5p	38882731	38882738	hsa-miR-29b-3p	38881100	38881106	neighbouring	0.535907779688894	0.991025658355337	0.0389977218519484	0.0516932240540033	0.265805687451108
SLC31A1	hsa-let-7d-5p	113262370	113262376	hsa-miR-29b-3p	113262423	113262430	neighbouring	0.535907779688894	1.07246233128743	0.0717109360392549	0.0460272542934175	0.262556688268873
TMTC3	hsa-let-7d-5p	88197417	88197423	hsa-miR-29b-3p	88196322	88196328	neighbouring	0.535907779688894	0.892930385074483	0.0260167252089196	0.0580179715680368	0.251408641278594
CDCA7L	hsa-miR-199b-5p	21901758	21901765	hsa-miR-218-5p	21902055	21902061	neighbouring	0.535881349416	1.0187743736245	0.0270382120291996	0.0876353543470766	0.279020865814648
FLRT3	hsa-miR-199b-5p	14325466	14325473	hsa-miR-218-5p	14325159	14325165	neighbouring	0.535881349416	1.13007415235095	0.0524479728728476	0.0424799157737367	0.273770888419889
SLITRK3	hsa-miR-146b-5p	165187335	165187341	hsa-miR-93-5p	165186949	165186955	neighbouring	0.535739283261364	0.536123395585554	0.0130607393512943	0.0422449525405387	0.225043350308022
RASSF3	hsa-miR-125a-5p	64696874	64696880	hsa-miR-455-5p	64696783	64696789	neighbouring	0.535250216719977	0.908930648412502	0.101285909876631	0.0310746477763883	0.19422255899142
ATP1A2	hsa-miR-17-5p	160143412	160143419	hsa-miR-26b-5p	160143550	160143557	neighbouring	0.534620554180475	1.052165862428	0.0454696606253818	0.035467482966241	0.307713700990283
DAB2	hsa-miR-17-5p	39371734	39371740	hsa-miR-26b-5p	39371863	39371869	neighbouring	0.534620554180475	1.0191415841122	0.107390696989346	0.0112430046026298	0.269328246226742
DYRK1A	hsa-miR-17-5p	37513876	37513882	hsa-miR-26b-5p	37512675	37512681	neighbouring	0.534620554180475	0.933437505991939	0.0616025330785664	0.0262319914902097	0.265840370347974
GALNT10	hsa-miR-17-5p	154420416	154420423	hsa-miR-26b-5p	154418515	154418522	neighbouring	0.534620554180475	1.01747595184081	0.105610370249042	0.0231302541980464	0.261691138705224
ITGB8	hsa-miR-17-5p	20410228	20410235	hsa-miR-26b-5p	20412736	20412743	neighbouring	0.534620554180475	1.13240166094444	0.0993591611154571	0.0211157215110166	0.369159208959765
NCEH1	hsa-miR-17-5p	172633404	172633410	hsa-miR-26b-5p	172632837	172632844	neighbouring	0.534620554180475	0.923784097605438	0.0315677070617773	0.0533663448332862	0.253958365414079
NTN4	hsa-miR-17-5p	95658566	95658573	hsa-miR-26b-5p	95657957	95657964	neighbouring	0.534620554180475	1.10936662762349	0.089741770349161	0.0113225413695922	0.358891151275206
SLC33A1	hsa-miR-17-5p	155827152	155827159	hsa-miR-26b-5p	155826547	155826554	neighbouring	0.534620554180475	1.01538405176681	0.0149718173585812	0.0578331461093121	0.282938389469507
USP53	hsa-miR-17-5p	119293738	119293744	hsa-miR-26b-5p	119294848	119294855	neighbouring	0.534620554180475	1.03884176298522	0.0652432222265156	0.0306089303388375	0.296037833543677
AFF4	hsa-miR-20a-5p	132877891	132877897	hsa-miR-29b-3p	132878738	132878744	neighbouring	0.534357997991783	1.07269103541992	0.049589443765311	0.0410578594686798	0.313452103717781
ATXN1	hsa-miR-20a-5p	16305187	16305193	hsa-miR-29b-3p	16299267	16299273	neighbouring	0.534357997991783	0.976001811639312	0.0682330850960554	0.040719680905602	0.268482791444319
DIP2C	hsa-miR-20a-5p	274695	274701	hsa-miR-29b-3p	274732	274738	neighbouring	0.534357997991783	1.11602110618902	0.0557937702651311	0.0415610458071408	0.347229844593439
FEM1B	hsa-miR-20a-5p	68295626	68295632	hsa-miR-29b-3p	68291271	68291278	neighbouring	0.534357997991783	1.07331912721512	0.0656015316677175	0.031417690416133	0.377266838204387
GNS	hsa-miR-20a-5p	64715048	64715054	hsa-miR-29b-3p	64714150	64714156	neighbouring	0.534357997991783	1.02878943288553	0.104067116456963	0.0243470273006301	0.266780128164931
IL17RD	hsa-miR-20a-5p	57096361	57096367	hsa-miR-29b-3p	57091276	57091282	neighbouring	0.534357997991783	0.958682902589399	0.0627858232577616	0.0301300685825014	0.259451737624273
NCOA3	hsa-miR-20a-5p	47654131	47654138	hsa-miR-29b-3p	47655731	47655737	neighbouring	0.534357997991783	1.09181214802118	0.0847982620675157	0.0214817522868745	0.308656554353125
PIK3R1	hsa-miR-20a-5p	68298932	68298938	hsa-miR-29b-3p	68297932	68297938	neighbouring	0.534357997991783	1.1204375810294	0.0964720784455076	0.00634907641831395	0.346635865825433
PURA	hsa-miR-20a-5p	140115366	140115372	hsa-miR-29b-3p	140116435	140116442	neighbouring	0.534357997991783	0.950541186871883	0.0317198904990525	0.0430509470411171	0.310726215702028
REV3L	hsa-miR-20a-5p	111299609	111299615	hsa-miR-29b-3p	111299986	111299992	neighbouring	0.534357997991783	0.949921266877422	0.0820394230555261	0.0674203806782487	0.268227530224147
STAT3	hsa-miR-20a-5p	42315579	42315585	hsa-miR-29b-3p	42314820	42314826	neighbouring	0.534357997991783	1.05743336943809	0.146900111927166	0.0198896256979466	0.30206812833828
XRN1	hsa-miR-20a-5p	142311362	142311368	hsa-miR-29b-3p	142310922	142310928	neighbouring	0.534357997991783	1.03887325684249	0.0269333470450308	0.0160003205581509	0.289110636022118
ZBTB21	hsa-miR-20a-5p	41987416	41987423	hsa-miR-29b-3p	41987887	41987894	neighbouring	0.534357997991783	1.11478789585624	0.047299220764112	0.0449027738316324	0.332212634844869
ZNF532	hsa-miR-20a-5p	58986221	58986227	hsa-miR-29b-3p	58985464	58985470	neighbouring	0.534357997991783	0.921367308140537	0.0663172493474773	0.0107115440863026	0.240500871576099
ADAM19	hsa-miR-153-3p	157477381	157477388	hsa-miR-182-5p	157480233	157480239	neighbouring	0.534299800881112	0.865233477682457	0.0755351403259191	0.0339587353982623	0.314533160540415
BAG4	hsa-miR-153-3p	38212798	38212805	hsa-miR-182-5p	38210724	38210730	neighbouring	0.534299800881112	0.943891326719938	0.0418639914162568	0.0523082361071525	0.246218722758057
CCND2	hsa-miR-153-3p	4301018	4301024	hsa-miR-182-5p	4303563	4303569	neighbouring	0.534299800881112	0.943931904668441	0.100233803712068	0.0277829784629671	0.304751110450075
DKK2	hsa-miR-153-3p	106923741	106923747	hsa-miR-182-5p	106922531	106922538	neighbouring	0.534299800881112	0.729990286282794	0.0565068263890232	0.0144551978717229	0.180620144582504
EXT1	hsa-miR-153-3p	117799423	117799429	hsa-miR-182-5p	117794773	117794779	neighbouring	0.534299800881112	0.905328838334566	0.0477834395423956	0.0601468992719963	0.316312353792164
KLF7	hsa-miR-153-3p	207079535	207079542	hsa-miR-182-5p	207080870	207080876	neighbouring	0.534299800881112	0.873654112924074	0.0621140654386075	0.0585184039757872	0.260321040886014
MORC3	hsa-miR-153-3p	36375422	36375428	hsa-miR-182-5p	36375902	36375908	neighbouring	0.534299800881112	0.78224898812995	0.0595933042568677	0.00293956881001328	0.205972152983888
PIK3R1	hsa-miR-153-3p	68298405	68298412	hsa-miR-182-5p	68301195	68301201	neighbouring	0.534299800881112	1.04399437304076	0.0995604161440218	0.0380271295678281	0.332129952144571
PPP1R12B	hsa-miR-153-3p	202588390	202588396	hsa-miR-182-5p	202590703	202590709	neighbouring	0.534299800881112	1.01019783929501	0.04363790947476	0.0528971070785761	0.417605115517369
WIPF1	hsa-miR-153-3p	174561157	174561164	hsa-miR-182-5p	174560728	174560735	neighbouring	0.534299800881112	1.0059778583386	0.0762259914076232	0.0154789986675988	0.332479552173694
S1PR1	hsa-miR-148a-3p	101240324	101240330	hsa-miR-423-5p	101240443	101240449	neighbouring	0.534266075188401	1.07281209370841	0.0315670503471155	0.0779349167015251	0.335547896277412
SNPH	hsa-miR-148a-3p	1307691	1307697	hsa-miR-423-5p	1308092	1308098	neighbouring	0.534266075188401	0.775194912477488	0.0753394506942321	0.0352906846898845	0.203691587591387
BMPR1A	hsa-let-7g-5p	86924807	86924813	hsa-miR-146b-5p	86923813	86923819	neighbouring	0.534225465901823	0.892110690746643	0.0497932402680432	0.042410678027615	0.239408039767502
CALM1	hsa-let-7d-5p	90405189	90405195	hsa-miR-196b-5p	90404954	90404960	neighbouring	0.533736935785878	1.02674880208649	0.0831107394426593	0.0156788237240481	0.288150698381172
PBX1	hsa-let-7d-5p	164847101	164847107	hsa-miR-196b-5p	164847168	164847174	neighbouring	0.533736935785878	0.969110157925892	0.135861298121728	0.032438153634887	0.263679164355013
VSNL1	hsa-let-7d-5p	17655949	17655955	hsa-miR-196b-5p	17655514	17655521	neighbouring	0.533736935785878	0.929942710034696	0.0283287917438135	0.0306678328794268	0.283875835101357
PLEKHO2	hsa-miR-106b-5p	64867196	64867202	hsa-miR-30d-5p	64866256	64866262	neighbouring	0.533708664317224	0.967827627512534	0.0502576262451085	0.0436878198305265	0.304001495288728
TPRG1L	hsa-miR-106b-5p	3629419	3629426	hsa-miR-30d-5p	3629049	3629056	neighbouring	0.533708664317224	0.768228078075119	0.119982174648956	0.0120375903062635	0.258392112352311
NFIB	hsa-miR-29b-3p	14086981	14086987	hsa-miR-532-5p	14087286	14087292	neighbouring	0.533435167473707	1.01319582012485	0.0479458455735389	0.0166282932132751	0.281026411418977
ATXN1	hsa-miR-148a-3p	16305645	16305652	hsa-miR-19a-3p	16304793	16304800	neighbouring	0.533255361446626	0.896486526132555	0.0089724043570506	0.0636057379414471	0.277855428862625
MTMR10	hsa-miR-148a-3p	30940863	30940869	hsa-miR-19a-3p	30941345	30941351	neighbouring	0.533255361446626	0.894597144320743	0.0147268916868826	0.0961910901587353	0.259006471397359
ZDHHC7	hsa-miR-148a-3p	84975853	84975860	hsa-miR-19a-3p	84974663	84974670	neighbouring	0.533255361446626	0.938236647804874	0.0315169916399811	0.0626277635948162	0.272567628666122
ADAM22	hsa-miR-148b-3p	88198546	88198553	hsa-miR-96-5p	88197166	88197172	neighbouring	0.533232639843555	1.05137462420523	0.0238804323061633	0.0940700913700654	0.349427923229722
ATP2B4	hsa-miR-148b-3p	203744049	203744056	hsa-miR-96-5p	203743595	203743601	neighbouring	0.533232639843555	1.00190569845642	0.0191977897857896	0.196496498205515	0.398074627895326
EGR3	hsa-miR-148b-3p	22687770	22687776	hsa-miR-96-5p	22688174	22688180	neighbouring	0.533232639843555	1.17237033068705	0.0182305153815481	0.0434855162219989	0.32642747891074
PDE4D	hsa-miR-148b-3p	58974119	58974126	hsa-miR-96-5p	58971867	58971873	neighbouring	0.533232639843555	0.932575239861587	0.0286830849046423	0.1002635549129	0.319171017173109
UNC5D	hsa-miR-148b-3p	35796301	35796307	hsa-miR-96-5p	35796365	35796371	neighbouring	0.533232639843555	1.07019860603123	0.046383934823274	0.0372615057740258	0.295457209314278
GPM6A	hsa-miR-708-5p	175634690	175634697	hsa-miR-96-5p	175633025	175633031	neighbouring	0.533091983166047	0.614978970240055	2.5615827792036e-05	0.143176850083104	0.223564197460299
PITPNM3	hsa-miR-708-5p	6452403	6452409	hsa-miR-96-5p	6451862	6451868	neighbouring	0.533091983166047	1.04107098104573	0.0402627089466067	0.103099531256458	0.360417677436422
GPC4	hsa-miR-362-3p	133301023	133301030	hsa-miR-590-5p	133302143	133302150	neighbouring	0.53304064358609	1.1901105449549	0.0623714982250753	0.0495580399192602	0.301139571685606
ATP11A	hsa-miR-130a-3p	112883954	112883960	hsa-miR-19a-3p	112886365	112886371	neighbouring	0.532879879865055	1.14377407232823	0.0549899137710219	0.0766956181966081	0.316533393935958
SLC25A44	hsa-miR-130a-3p	156212743	156212749	hsa-miR-19a-3p	156210953	156210960	neighbouring	0.532879879865055	1.03587208907217	0.0619000397356571	0.0434906016146748	0.282593519891998
SPOCK1	hsa-miR-130a-3p	136977828	136977835	hsa-miR-19a-3p	136978621	136978628	neighbouring	0.532879879865055	1.08831446793393	0.0623593786680337	0.0331603992057792	0.290727360713305
ST6GALNAC5	hsa-miR-193b-3p	77063758	77063765	hsa-miR-361-5p	77065700	77065706	neighbouring	0.531750919981184	0.741650281679264	0.0915321732427107	0.00798757406897263	0.216055111537982
DERL2	hsa-miR-106b-5p	5474553	5474560	hsa-miR-708-5p	5471355	5471361	neighbouring	0.531683057413635	1.10442902444259	0.0595923405950968	0.0393325257998821	0.275059005909677
KLHL36	hsa-miR-106b-5p	84666673	84666680	hsa-miR-708-5p	84666487	84666494	neighbouring	0.531683057413635	1.05985788402338	0.065219416129604	0.0147440468343292	0.334287370631394
RNF150	hsa-miR-106b-5p	140860178	140860185	hsa-miR-708-5p	140867986	140867993	neighbouring	0.531683057413635	1.02682869364237	0.0494510490380131	0.034742454336933	0.278460224027077
FTO	hsa-miR-186-5p	54117905	54117911	hsa-miR-30b-5p	54119603	54119609	neighbouring	0.531630009737018	0.914920379100434	0.0125219102194008	0.0797500390848632	0.337542945921716
PGGT1B	hsa-miR-186-5p	115211940	115211946	hsa-miR-30b-5p	115212051	115212057	neighbouring	0.531630009737018	0.982273576950996	0.0553607040093565	0.0443249436550679	0.276305262905884
PYGO1	hsa-miR-186-5p	55542207	55542213	hsa-miR-30b-5p	55540875	55540882	neighbouring	0.531630009737018	0.968627551913444	0.0346702182372708	0.0207500930499333	0.252252743844338
CNOT6	hsa-miR-193b-3p	180574556	180574563	hsa-miR-34a-5p	180575165	180575171	neighbouring	0.531483000806567	1.1079662777321	0.0392115210801323	0.0814696476357599	0.306000414045912
DCAF7	hsa-miR-193b-3p	63589262	63589269	hsa-miR-34a-5p	63589816	63589822	neighbouring	0.531483000806567	1.06309895035385	0.0581407908986122	0.0665465566958563	0.328161548469153
ZNF207	hsa-miR-193b-3p	32377973	32377979	hsa-miR-34a-5p	32370376	32370382	neighbouring	0.531483000806567	1.01937252339551	0.0575467837993563	0.0537265812365825	0.281944448498958
TXNIP	hsa-miR-148a-3p	145993143	145993149	hsa-miR-20b-5p	145993048	145993055	neighbouring	0.531283442654947	1.04423468757205	0.0138351679376382	0.105513590205359	0.288188948992058
DPYSL3	hsa-miR-103a-3p	147393725	147393731	hsa-miR-141-3p	147393338	147393344	neighbouring	0.531184742176622	1.01726346967478	0.0250025660196688	0.0823728686727835	0.367982793260146
NFIA	hsa-miR-103a-3p	61456027	61456034	hsa-miR-141-3p	61457001	61457007	neighbouring	0.531184742176622	0.736521785652263	0.0244313174390779	0.0674537584656751	0.252325423487175
RSPO3	hsa-miR-103a-3p	127196038	127196044	hsa-miR-141-3p	127196448	127196454	neighbouring	0.531184742176622	1.0570374716231	0.0369055047373264	0.0587325812295532	0.333951129023992
F3	hsa-miR-20b-5p	94529556	94529563	hsa-miR-454-3p	94530419	94530425	neighbouring	0.531004437094592	1.14604761378377	0.0671709649742067	0.0384593906935788	0.319542643976035
AIFM1	hsa-miR-125b-5p	130130025	130130032	hsa-miR-145-5p	130137098	130137104	neighbouring	0.530343199942906	0.64242321828698	0.0344723847178307	0.0418344802379661	0.190525834762579
BAZ2A	hsa-miR-125b-5p	56597748	56597755	hsa-miR-145-5p	56597298	56597304	neighbouring	0.530343199942906	0.891427481261699	0.0109666924047526	0.10277807554872	0.267232342482574
CBFB	hsa-miR-125b-5p	67099699	67099705	hsa-miR-145-5p	67098872	67098878	neighbouring	0.530343199942906	0.649796158603533	0.0300254893608418	0.0486494902386089	0.211968047604017
CDR2L	hsa-miR-125b-5p	75004962	75004969	hsa-miR-145-5p	75004502	75004509	neighbouring	0.530343199942906	0.75016251280353	0.0747192073101781	0.0578692061153678	0.259575742361198
CPSF6	hsa-miR-125b-5p	69269981	69269988	hsa-miR-145-5p	69271490	69271497	neighbouring	0.530343199942906	0.675593544464405	0.0241938190876221	0.093682833559674	0.206889410704185
E2F3	hsa-miR-125b-5p	20491615	20491622	hsa-miR-145-5p	20492459	20492465	neighbouring	0.530343199942906	0.790997849489301	0.040131102571293	0.0849672089024024	0.248328601791386
ECE1	hsa-miR-125b-5p	21219567	21219573	hsa-miR-145-5p	21219578	21219584	neighbouring	0.530343199942906	0.705886738935625	0.0317924332276203	0.0454448098188839	0.239436103700686
TMEM123	hsa-miR-125b-5p	102397454	102397460	hsa-miR-145-5p	102398022	102398028	neighbouring	0.530343199942906	0.809942656288818	0.0368938166861971	0.0653348941249919	0.283415761441556
ZNF512B	hsa-miR-125b-5p	63958264	63958271	hsa-miR-145-5p	63959405	63959411	neighbouring	0.530343199942906	0.719839505643386	0.0142292153343693	0.0667179771042443	0.214714453101111
JAG1	hsa-miR-186-5p	10638891	10638897	hsa-miR-34a-5p	10638190	10638196	neighbouring	0.530132582988906	0.986356704619351	0.048518613171812	0.0615787588905098	0.286937931158085
RAB4A	hsa-miR-186-5p	229304947	229304953	hsa-miR-34a-5p	229304688	229304694	neighbouring	0.530132582988906	1.04286247630257	0.0275241886107358	0.0615406073623694	0.259503447274293
UBE2E3	hsa-miR-143-3p	181063391	181063398	hsa-miR-379-5p	181063169	181063176	neighbouring	0.530093111987526	1.04849002060005	0.0747944645864547	0.0385249174605654	0.308813753466964
EYA1	hsa-miR-16-5p	71197687	71197694	hsa-miR-19a-3p	71198969	71198975	neighbouring	0.529979762486899	1.00390354870894	0.0409525883950148	0.0306625266189759	0.308342328240937
GABARAPL1	hsa-miR-16-5p	10222030	10222036	hsa-miR-19a-3p	10222254	10222261	neighbouring	0.529979762486899	0.812438452656011	0.050131631905327	0.0670432070315468	0.214373125811081
SPRYD3	hsa-miR-16-5p	53065359	53065365	hsa-miR-19a-3p	53064746	53064753	neighbouring	0.529979762486899	0.900522914202417	0.0238948914109739	0.0649810441105833	0.298733976830963
CDYL2	hsa-miR-342-3p	80597936	80597942	hsa-miR-96-5p	80600253	80600259	neighbouring	0.529846622621505	1.11154688532356	0.0418558214985145	0.0536247489392023	0.310400042528429
CELF2	hsa-miR-106b-5p	11334160	11334166	hsa-miR-182-5p	11331495	11331501	neighbouring	0.529617548989761	0.973124857567039	0.0307810325999964	0.0730835737808621	0.368845637151847
ZNF652	hsa-miR-125a-5p	49295005	49295011	hsa-miR-23b-3p	49297705	49297711	neighbouring	0.529368526451605	0.999284234881634	0.0439000534979268	0.0255108388653387	0.251091691055576
FLRT3	hsa-miR-1306-5p	14325500	14325507	hsa-miR-193b-3p	14324251	14324257	neighbouring	0.529036273727051	1.19812809371664	0.0605991857931226	0.072155405183382	0.298802839759993
MEX3D	hsa-miR-130a-3p	1555284	1555290	hsa-miR-30e-5p	1555414	1555421	neighbouring	0.529033630977061	1.11845908739087	0.0640815999742031	0.0325171677145222	0.263700746096326
HBEGF	hsa-miR-128-3p	140333795	140333801	hsa-miR-194-5p	140333615	140333621	neighbouring	0.528923837673459	1.04291976647966	0.0303100992155832	0.0410705405356893	0.280060565618841
KITLG	hsa-miR-128-3p	88497030	88497036	hsa-miR-194-5p	88505171	88505177	neighbouring	0.528923837673459	1.1139692206381	0.0503989275729483	0.0698900537353608	0.27628094427688
BTG2	hsa-miR-20b-5p	203309388	203309394	hsa-miR-29b-3p	203308740	203308746	neighbouring	0.528822677682867	1.12452496846316	0.0776444245380052	0.0378048085025047	0.309459649029741
ADAM10	hsa-miR-494-3p	58597019	58597025	hsa-miR-655-3p	58597010	58597016	neighbouring	0.528522872710531	1.18969909418431	0.0420905822711702	0.0470287943688679	0.337733836436384
APC	hsa-miR-494-3p	112844188	112844194	hsa-miR-655-3p	112845025	112845032	neighbouring	0.528522872710531	1.10199861458321	0.0447966671317671	0.0650520727703571	0.225081541897387
GTF2E1	hsa-miR-494-3p	120783007	120783014	hsa-miR-655-3p	120781687	120781693	neighbouring	0.528522872710531	1.07804606378292	0.0528446191263228	0.0493520356526103	0.249300801123862
IMPACT	hsa-miR-494-3p	24451039	24451045	hsa-miR-655-3p	24453436	24453442	neighbouring	0.528522872710531	1.22424730372245	0.0583018486063469	0.0418917281604194	0.317997416665959
PTPN11	hsa-miR-494-3p	112509658	112509664	hsa-miR-655-3p	112509534	112509540	neighbouring	0.528522872710531	1.06070338259841	0.0409141569512861	0.0707910431042671	0.281995794643759
RPRD1A	hsa-miR-494-3p	35992168	35992174	hsa-miR-655-3p	35992932	35992939	neighbouring	0.528522872710531	1.21588780182578	0.0449709174532985	0.0606477129077289	0.310019072128702
RPS6KA3	hsa-miR-494-3p	20154714	20154720	hsa-miR-655-3p	20150427	20150433	neighbouring	0.528522872710531	1.23493535375412	0.0461122845983309	0.0493036356114634	0.306730034796665
SCARB2	hsa-miR-494-3p	76158763	76158770	hsa-miR-655-3p	76160812	76160819	neighbouring	0.528522872710531	1.26831521918308	0.0299803429858147	0.0732580189889995	0.338941963246127
SLC35F5	hsa-miR-494-3p	113715130	113715137	hsa-miR-655-3p	113714607	113714613	neighbouring	0.528522872710531	1.17189766564713	0.041703841656417	0.0421005521248969	0.30225325614229
TMX3	hsa-miR-494-3p	68676663	68676669	hsa-miR-655-3p	68674751	68674758	neighbouring	0.528522872710531	1.22547955545139	0.0312338757696626	0.0370338437420649	0.267213965512262
XIAP	hsa-miR-494-3p	123908293	123908299	hsa-miR-655-3p	123908054	123908060	neighbouring	0.528522872710531	1.21818510697207	0.0314636061505109	0.0637352980933532	0.327007735855397
ZFX	hsa-miR-494-3p	24214180	24214187	hsa-miR-655-3p	24212336	24212342	neighbouring	0.528522872710531	1.01646638735901	0.0226501018087879	0.0530409183638823	0.272329302868235
FAM107B	hsa-miR-199b-5p	14520887	14520894	hsa-miR-454-3p	14520864	14520871	neighbouring	0.528396696673739	0.75804458290132	0.0273243305710056	0.0975071640251877	0.167179057753261
TEX261	hsa-let-7i-5p	70987444	70987450	hsa-miR-495-3p	70985949	70985955	neighbouring	0.528337570635212	1.07537893408208	0.0728901573606253	0.0167811993747	0.297601740193935
ACVR2A	hsa-miR-141-3p	147928018	147928024	hsa-miR-153-3p	147928586	147928592	neighbouring	0.528041773255543	1.15933821099919	0.00974758324879615	0.0847091076008282	0.315958092118687
ANKRD50	hsa-miR-141-3p	124667147	124667153	hsa-miR-153-3p	124664704	124664711	neighbouring	0.528041773255543	1.0219935518659	0.0100972610883389	0.0707283445861678	0.271628431547448
ARNTL	hsa-miR-141-3p	13386953	13386959	hsa-miR-153-3p	13387077	13387083	neighbouring	0.528041773255543	0.973047830418543	0.00889157666208623	0.0801767168778306	0.232542146596993
BACH2	hsa-miR-141-3p	89926596	89926602	hsa-miR-153-3p	89931925	89931931	neighbouring	0.528041773255543	0.816643337878569	0.0411013235408846	0.0397856927940245	0.229287391511954
C21orf91	hsa-miR-141-3p	17791429	17791436	hsa-miR-153-3p	17791117	17791123	neighbouring	0.528041773255543	1.06992922709694	0.0383849175822622	0.0236722250435769	0.333987566204895
CCND2	hsa-miR-141-3p	4305232	4305239	hsa-miR-153-3p	4301018	4301024	neighbouring	0.528041773255543	0.97190360607904	0.0367767252230106	0.0774425957543018	0.327542318407841
CFL2	hsa-miR-141-3p	34712270	34712276	hsa-miR-153-3p	34712366	34712372	neighbouring	0.528041773255543	0.952872908440903	0.0543155825922388	0.0370332092819381	0.385966310446106
DUSP3	hsa-miR-141-3p	43766168	43766175	hsa-miR-153-3p	43769174	43769181	neighbouring	0.528041773255543	0.954152622024161	0.0590384929842357	0.0444436429782522	0.334887074090558
GAB1	hsa-miR-141-3p	143469824	143469830	hsa-miR-153-3p	143470272	143470279	neighbouring	0.528041773255543	1.04802500278323	0.0447812558367525	0.0772518408224852	0.308524573579087
IFFO2	hsa-miR-141-3p	18908278	18908285	hsa-miR-153-3p	18907849	18907856	neighbouring	0.528041773255543	1.05659434509179	0.0176856350744609	0.0768661770215059	0.306016355068316
KPNA4	hsa-miR-141-3p	160501428	160501434	hsa-miR-153-3p	160500613	160500619	neighbouring	0.528041773255543	1.0322583907084	0.0592790883112673	0.0348372013170795	0.347056589967693
PCDH8	hsa-miR-141-3p	52844486	52844492	hsa-miR-153-3p	52844468	52844474	neighbouring	0.528041773255543	0.779090745308814	0.0239159341270153	0.0775662916210356	0.222682807461255
PHF21A	hsa-miR-141-3p	45932668	45932674	hsa-miR-153-3p	45932754	45932760	neighbouring	0.528041773255543	0.956861927383434	0.0241831759738882	0.0547450551423698	0.228708544083152
PITPNB	hsa-miR-141-3p	27853581	27853587	hsa-miR-153-3p	27852700	27852707	neighbouring	0.528041773255543	1.01765664377251	0.0321286427338499	0.0480749723540349	0.298396455195246
PTCH1	hsa-miR-141-3p	95443595	95443602	hsa-miR-153-3p	95445998	95446005	neighbouring	0.528041773255543	1.08249276173724	0.0410461954302525	0.0713479255176205	0.292510882613665
QKI	hsa-miR-141-3p	163571722	163571728	hsa-miR-153-3p	163572830	163572837	neighbouring	0.528041773255543	1.07533616452177	0.0348297582579521	0.0576442654955111	0.346218155252688
RBM7	hsa-miR-141-3p	114408488	114408495	hsa-miR-153-3p	114408026	114408032	neighbouring	0.528041773255543	1.1580858501324	0.0188838654578686	0.120167255815456	0.316063268949715
RGS7BP	hsa-miR-141-3p	64610106	64610112	hsa-miR-153-3p	64610219	64610225	neighbouring	0.528041773255543	1.02323983455436	0.0848623213243082	0.0389437137001968	0.339237965656335
SOCS5	hsa-miR-141-3p	46760221	46760228	hsa-miR-153-3p	46761510	46761516	neighbouring	0.528041773255543	1.04737085550762	0.0488642912830883	0.0497247930120652	0.328579803687877
SPOPL	hsa-miR-141-3p	138570446	138570452	hsa-miR-153-3p	138569367	138569373	neighbouring	0.528041773255543	1.02163111919877	0.0257056879033283	0.101035737996938	0.292590547041471
TGFB2	hsa-miR-141-3p	218441471	218441478	hsa-miR-153-3p	218441781	218441788	neighbouring	0.528041773255543	1.08359916956391	0.0432834976100722	0.0591722884516817	0.34401216260209
TNIK	hsa-miR-141-3p	171062356	171062363	hsa-miR-153-3p	171063032	171063038	neighbouring	0.528041773255543	1.06777004311023	0.0447212914872472	0.0678795137150127	0.286932246744615
UNC5C	hsa-miR-141-3p	95168649	95168656	hsa-miR-153-3p	95168460	95168466	neighbouring	0.528041773255543	0.853673063008809	0.0385878519917978	0.0491651216405239	0.223735920643659
WIPF1	hsa-miR-141-3p	174559995	174560001	hsa-miR-153-3p	174561157	174561164	neighbouring	0.528041773255543	1.01078938967732	0.0476825529844294	0.0601056608759465	0.348599882705371
ARID2	hsa-miR-376c-3p	45907763	45907770	hsa-miR-655-3p	45905965	45905971	neighbouring	0.527949325033861	1.0100460638261	0.0149536963571572	0.0527179787140783	0.24909047591469
BPTF	hsa-miR-376c-3p	67982856	67982862	hsa-miR-655-3p	67983091	67983098	neighbouring	0.527949325033861	1.08507465321093	0.018618805997577	0.058357622330554	0.259030033930235
CREBBP	hsa-miR-376c-3p	3726978	3726984	hsa-miR-655-3p	3726780	3726786	neighbouring	0.527949325033861	1.13140021637048	0.023981321157484	0.0772757186083066	0.268769688484861
RLIM	hsa-miR-376c-3p	74585546	74585552	hsa-miR-655-3p	74589122	74589128	neighbouring	0.527949325033861	0.91458237164288	0.0519789236298666	0.0213677493007426	0.250594604351241
USP43	hsa-miR-376c-3p	9729652	9729659	hsa-miR-655-3p	9729570	9729577	neighbouring	0.527949325033861	1.18048671012921	0.0267606501704647	0.0722869515892788	0.329834661545011
AGPAT3	hsa-miR-145-5p	43986512	43986518	hsa-miR-27b-3p	43986469	43986476	neighbouring	0.527710718244022	0.948492826159999	0.0528375126895684	0.0494893514107284	0.232841581838882
ARF6	hsa-miR-145-5p	49895237	49895244	hsa-miR-27b-3p	49896947	49896953	neighbouring	0.527710718244022	0.889656993271767	0.0138097726393284	0.082031926281856	0.273334964258207
CLCN3	hsa-miR-145-5p	169721467	169721474	hsa-miR-27b-3p	169720631	169720637	neighbouring	0.527710718244022	0.948243487244448	0.0502693761430951	0.0792724047462233	0.288963786142583
FBXO45	hsa-miR-145-5p	196584440	196584446	hsa-miR-27b-3p	196588907	196588914	neighbouring	0.527710718244022	0.933400387310915	0.0215270508139078	0.0678551137941892	0.273274658337565
FZD4	hsa-miR-145-5p	86950684	86950690	hsa-miR-27b-3p	86950902	86950908	neighbouring	0.527710718244022	0.933081308034969	0.0297067509573731	0.0737597011940214	0.276708908464622
GALNT1	hsa-miR-145-5p	35710225	35710232	hsa-miR-27b-3p	35709935	35709941	neighbouring	0.527710718244022	0.78096894997331	0.018971235071491	0.0696254647779046	0.225202575273227
HIPK2	hsa-miR-145-5p	139572560	139572567	hsa-miR-27b-3p	139570690	139570697	neighbouring	0.527710718244022	0.937025884470429	0.0464899686619347	0.0553606253819064	0.287416109764412
KPNB1	hsa-miR-145-5p	47682441	47682447	hsa-miR-27b-3p	47683277	47683284	neighbouring	0.527710718244022	0.932379590434784	0.0291339851289329	0.0353084345051808	0.312994177400645
LRRC8B	hsa-miR-145-5p	89594868	89594875	hsa-miR-27b-3p	89594432	89594438	neighbouring	0.527710718244022	0.951159665250835	0.0331059238694688	0.0704004864752345	0.323665275323774
RPS6KB1	hsa-miR-145-5p	59947609	59947616	hsa-miR-27b-3p	59949240	59949247	neighbouring	0.527710718244022	0.990812491947631	0.0729313559356591	0.086300905482214	0.282582043977129
SPTY2D1	hsa-miR-145-5p	18607598	18607604	hsa-miR-27b-3p	18608795	18608802	neighbouring	0.527710718244022	0.950209965327176	0.0766543484918287	0.0648708902326591	0.295164886902027
TMEM167A	hsa-miR-145-5p	83056159	83056166	hsa-miR-27b-3p	83056739	83056745	neighbouring	0.527710718244022	0.943489833210379	0.028366677815893	0.0811713625337275	0.282650853138859
TMEM33	hsa-miR-145-5p	41960760	41960767	hsa-miR-27b-3p	41960273	41960279	neighbouring	0.527710718244022	0.946406261127166	0.0541560797357502	0.0662367979665611	0.272434607104186
YES1	hsa-miR-145-5p	724302	724309	hsa-miR-27b-3p	723536	723542	neighbouring	0.527710718244022	0.903881717468441	0.0320882267025733	0.0411245932123852	0.262788131878001
CBX5	hsa-miR-199a-5p	54234683	54234689	hsa-miR-655-3p	54234558	54234564	neighbouring	0.52763826270063	1.0625099838717	0.0611166885545108	0.057180073265226	0.258710652481066
FLRT3	hsa-miR-199a-5p	14325466	14325473	hsa-miR-655-3p	14325135	14325141	neighbouring	0.52763826270063	1.46919882028871	0.0417386228168102	0.0462582746380846	0.344437874691127
PCYOX1	hsa-miR-199a-5p	70281090	70281097	hsa-miR-655-3p	70281129	70281136	neighbouring	0.52763826270063	1.20274760348046	0.0509735991458954	0.0542483598108596	0.337580053561587
RANBP2	hsa-miR-199a-5p	108784095	108784101	hsa-miR-655-3p	108784139	108784145	neighbouring	0.52763826270063	1.20053379198205	0.0285791076637302	0.0362253471661235	0.269655574282013
UBL3	hsa-miR-199a-5p	29766804	29766811	hsa-miR-655-3p	29766235	29766242	neighbouring	0.52763826270063	1.19325902017247	0.125009706233887	0.0170323892399545	0.357378637805325
VEGFA	hsa-miR-199a-5p	43785032	43785038	hsa-miR-655-3p	43786461	43786468	neighbouring	0.52763826270063	1.44060439564278	0.0489208940866179	0.0416826348171426	0.327271953410824
PALD1	hsa-miR-186-5p	70568104	70568110	hsa-miR-196b-5p	70568135	70568141	neighbouring	0.527459558172535	0.913442918598726	0.0306801137833858	0.0683798586278403	0.2068547397864
PBX1	hsa-miR-186-5p	164849935	164849941	hsa-miR-196b-5p	164847168	164847174	neighbouring	0.527459558172535	0.991179471285185	0.0909105810013905	0.0289274973492097	0.26718982064069
CRYBG3	hsa-miR-17-5p	97944506	97944513	hsa-miR-199b-5p	97944935	97944942	neighbouring	0.527207919014816	0.996699612187948	0.11658058451516	0.0297106767259893	0.277323311788696
TMEM26	hsa-let-7g-5p	61409840	61409846	hsa-miR-362-5p	61408384	61408391	neighbouring	0.52717727077457	1.12361361859542	0.054798005844824	0.055434083232054	0.268307628824526
JAG1	hsa-miR-214-5p	10638491	10638498	hsa-miR-377-3p	10638386	10638393	neighbouring	0.5268696577795	1.00076258752149	0.0396196821850092	0.0556196538220954	0.279676983462038
PPM1A	hsa-miR-214-5p	60299072	60299078	hsa-miR-377-3p	60292851	60292857	neighbouring	0.5268696577795	0.938986221100144	0.0252295122261098	0.0434719330906334	0.241747184992074
STK35	hsa-miR-214-5p	2144035	2144042	hsa-miR-377-3p	2148367	2148373	neighbouring	0.5268696577795	0.98110665283651	0.0255984989702631	0.0332685859002108	0.242535862825271
AAK1	hsa-miR-106a-5p	69474197	69474204	hsa-miR-454-3p	69458091	69458097	neighbouring	0.526248869457106	1.03498817329358	0.0582782942200186	0.0343662212955733	0.303195237596774
AKAP11	hsa-miR-106a-5p	42322759	42322765	hsa-miR-454-3p	42323111	42323117	neighbouring	0.526248869457106	1.05999755729615	0.0969360482471348	0.0302447897449253	0.322083715835071
ANKFY1	hsa-miR-106a-5p	4166997	4167003	hsa-miR-454-3p	4165736	4165742	neighbouring	0.526248869457106	1.09411161797893	0.0925035024327791	0.029129890848138	0.336416979657691
CUL3	hsa-miR-106a-5p	224473852	224473858	hsa-miR-454-3p	224473684	224473690	neighbouring	0.526248869457106	0.996297772652915	0.0375862071687016	0.0334864816110085	0.31401793779067
F3	hsa-miR-106a-5p	94529556	94529563	hsa-miR-454-3p	94530419	94530425	neighbouring	0.526248869457106	1.14964788157097	0.0727842782769381	0.0516071094171615	0.306394925252452
FZD3	hsa-miR-106a-5p	28574164	28574171	hsa-miR-454-3p	28574092	28574098	neighbouring	0.526248869457106	1.0175842191225	0.0490519577716482	0.0202740505040584	0.306175707040993
IKZF4	hsa-miR-106a-5p	56037737	56037744	hsa-miR-454-3p	56035916	56035923	neighbouring	0.526248869457106	0.910955122459285	0.0695392338966976	0.0244620652937304	0.230620209853512
KLF3	hsa-miR-106a-5p	38700611	38700617	hsa-miR-454-3p	38700293	38700299	neighbouring	0.526248869457106	1.03000142239469	0.0937697946202677	0.0468915607540547	0.302802579727036
LYSMD3	hsa-miR-106a-5p	90518057	90518063	hsa-miR-454-3p	90515833	90515839	neighbouring	0.526248869457106	0.960007591781248	0.0492280998079111	0.033192492191215	0.284576425159042
MIER3	hsa-miR-106a-5p	56921000	56921006	hsa-miR-454-3p	56921139	56921145	neighbouring	0.526248869457106	1.04903019020571	0.0592275464722365	0.0561985227388234	0.32287514530009
MTF1	hsa-miR-106a-5p	37811549	37811556	hsa-miR-454-3p	37814770	37814776	neighbouring	0.526248869457106	1.01980899185114	0.0423222747766198	0.0433099358017258	0.331138796083188
NFIC	hsa-miR-106a-5p	3463720	3463726	hsa-miR-454-3p	3464160	3464166	neighbouring	0.526248869457106	1.02651331619152	0.0478199149281778	0.0353344720888065	0.289505115539368
NPAT	hsa-miR-106a-5p	108158838	108158844	hsa-miR-454-3p	108158121	108158128	neighbouring	0.526248869457106	1.08058330820221	0.0692985440635876	0.0500632826240544	0.309694867274423
RAB5B	hsa-miR-106a-5p	55992357	55992363	hsa-miR-454-3p	55993174	55993180	neighbouring	0.526248869457106	0.939817189846558	0.034291528213971	0.0550472671606707	0.264206559032552
RB1CC1	hsa-miR-106a-5p	52623135	52623141	hsa-miR-454-3p	52623364	52623370	neighbouring	0.526248869457106	1.02121894571053	0.07431785625021	0.0250043578315848	0.26251622734426
TGFBRAP1	hsa-miR-106a-5p	105266203	105266210	hsa-miR-454-3p	105266988	105266994	neighbouring	0.526248869457106	1.13587405240347	0.0914031606328793	0.030301181173517	0.328330854521701
USP46	hsa-miR-106a-5p	52596145	52596152	hsa-miR-454-3p	52594557	52594563	neighbouring	0.526248869457106	1.12846540097228	0.0767177155601518	0.0291784615422069	0.315127356736892
ZFP3	hsa-miR-106a-5p	5093172	5093178	hsa-miR-454-3p	5094473	5094480	neighbouring	0.526248869457106	0.899697299970368	0.0215832723328742	0.0364172353545867	0.24155724311799
ZFYVE9	hsa-miR-106a-5p	52346286	52346293	hsa-miR-454-3p	52346639	52346645	neighbouring	0.526248869457106	1.00251863690453	0.0620230270851066	0.0330988217316462	0.282097043997148
ANKIB1	hsa-miR-1-3p	92401273	92401279	hsa-miR-222-3p	92399721	92399727	neighbouring	0.525915995530052	0.695205405603297	0.00726818657731898	0.114732556012823	0.206866915899197
CAND1	hsa-miR-1-3p	67313783	67313789	hsa-miR-222-3p	67312993	67312999	neighbouring	0.525915995530052	0.778180044492818	0.0187049334768335	0.112046748695554	0.224139854760382
CDON	hsa-miR-1-3p	125959056	125959063	hsa-miR-222-3p	125957510	125957516	neighbouring	0.525915995530052	0.793922674302298	0.0263057754523353	0.103931687138522	0.276403333299897
HNRNPA3	hsa-miR-1-3p	177219649	177219655	hsa-miR-222-3p	177220636	177220643	neighbouring	0.525915995530052	0.681422074249642	0.0170972028166138	0.0739751138940167	0.220376002146152
MYEF2	hsa-miR-1-3p	48142883	48142889	hsa-miR-222-3p	48142281	48142288	neighbouring	0.525915995530052	0.774982816312016	0.00742938137305071	0.152673987722112	0.251188912798638
PDIK1L	hsa-miR-1-3p	26122893	26122899	hsa-miR-222-3p	26125339	26125345	neighbouring	0.525915995530052	0.739742923710615	0.0273954839071635	0.118860799574279	0.262976885582663
SRPK2	hsa-miR-1-3p	105116792	105116798	hsa-miR-222-3p	105117256	105117262	neighbouring	0.525915995530052	0.685157553391713	0.0153880932952679	0.109325584569711	0.202233081900311
WNK3	hsa-miR-1-3p	54196575	54196582	hsa-miR-222-3p	54193077	54193084	neighbouring	0.525915995530052	0.686043636389334	0.0370037548538659	0.063910935812089	0.20874086945449
AGPAT5	hsa-miR-19b-3p	6758023	6758030	hsa-miR-362-3p	6759614	6759620	neighbouring	0.525906112297114	1.19998076812642	0.0041854066123857	0.067167426651094	0.255918966781078
ATP11A	hsa-miR-19b-3p	112883953	112883959	hsa-miR-362-3p	112883817	112883823	neighbouring	0.525906112297114	1.29465578136397	0.0256333410097817	0.0595435351262918	0.363267715022527
CCSER2	hsa-miR-20a-5p	84517528	84517535	hsa-miR-32-5p	84517416	84517423	neighbouring	0.525635416164592	1.05876776566239	0.0915493664503739	0.0176553449480583	0.331445778518133
CSRNP3	hsa-miR-20a-5p	165680624	165680631	hsa-miR-32-5p	165681225	165681231	neighbouring	0.525635416164592	0.857233494612915	0.0923703302883973	0.0527737552700377	0.306935774793643
PEAK1	hsa-miR-20a-5p	77111198	77111205	hsa-miR-32-5p	77112842	77112848	neighbouring	0.525635416164592	0.927980504669426	0.0525241512045734	0.0357429691469502	0.309095247532261
S1PR1	hsa-miR-20a-5p	101241055	101241061	hsa-miR-32-5p	101241389	101241395	neighbouring	0.525635416164592	1.18233614833048	0.0475490464915493	0.0730160124960539	0.331521339864137
ZNF532	hsa-miR-20a-5p	58986221	58986227	hsa-miR-32-5p	58984572	58984578	neighbouring	0.525635416164592	0.898861135699162	0.045576703880203	0.0493075901730758	0.261241417043374
ADAMTS5	hsa-miR-15a-5p	26923495	26923501	hsa-miR-30b-5p	26920975	26920981	neighbouring	0.525336616936737	0.941266770503004	0.0656141205445344	0.0456935627711354	0.302972961467585
AMOT	hsa-miR-15a-5p	112775604	112775610	hsa-miR-30b-5p	112774847	112774853	neighbouring	0.525336616936737	0.888298132537333	0.0453552440147393	0.0528033344762915	0.303344157359966
CALU	hsa-miR-15a-5p	128770370	128770376	hsa-miR-30b-5p	128771464	128771471	neighbouring	0.525336616936737	1.01493026267736	0.0194766131879703	0.0538528156025975	0.325288362854124
ESRRG	hsa-miR-15a-5p	216506405	216506411	hsa-miR-30b-5p	216503630	216503636	neighbouring	0.525336616936737	1.11008047709095	0.0765332768450702	0.0430551342322263	0.281523004224848
GLCE	hsa-miR-15a-5p	69271899	69271905	hsa-miR-30b-5p	69271558	69271564	neighbouring	0.525336616936737	0.865689538462441	0.0418125643570647	0.0619478221995567	0.331972870035082
IGF2R	hsa-miR-15a-5p	160105402	160105408	hsa-miR-30b-5p	160105261	160105268	neighbouring	0.525336616936737	1.06741752025005	0.0665937562463078	0.0557473770983371	0.315163664709169
ITGA2	hsa-miR-15a-5p	53091111	53091117	hsa-miR-30b-5p	53090869	53090875	neighbouring	0.525336616936737	1.08798314563216	0.0260864451606064	0.0936297363233942	0.345089620904393
NAPG	hsa-miR-15a-5p	10550615	10550622	hsa-miR-30b-5p	10552454	10552461	neighbouring	0.525336616936737	0.952667883437069	0.0804430804245721	0.0356393212572956	0.287782292182186
NFATC3	hsa-miR-15a-5p	68226768	68226774	hsa-miR-30b-5p	68229101	68229108	neighbouring	0.525336616936737	0.893070968177126	0.0217927325261383	0.0474303378582699	0.33910422766029
PHACTR2	hsa-miR-15a-5p	143824768	143824775	hsa-miR-30b-5p	143824992	143824999	neighbouring	0.525336616936737	0.927878233762869	0.0559541041204009	0.0535069809153538	0.311518212591998
PIAS1	hsa-miR-15a-5p	68191167	68191173	hsa-miR-30b-5p	68191394	68191400	neighbouring	0.525336616936737	0.946330348988394	0.0445714860683689	0.0694940037414947	0.343930430525484
ROR1	hsa-miR-15a-5p	64181466	64181472	hsa-miR-30b-5p	64179537	64179544	neighbouring	0.525336616936737	1.03240781713234	0.0269748068368175	0.066788662717444	0.362027466462023
SGMS2	hsa-miR-15a-5p	107911106	107911112	hsa-miR-30b-5p	107913779	107913785	neighbouring	0.525336616936737	1.05760118982773	0.122030368291737	0.0154572140501676	0.308134502213216
SNX33	hsa-miR-15a-5p	75658583	75658589	hsa-miR-30b-5p	75658450	75658457	neighbouring	0.525336616936737	0.901227643488213	0.0429092350788768	0.0257331975294057	0.243051164062211
TEAD1	hsa-miR-15a-5p	12944165	12944171	hsa-miR-30b-5p	12942657	12942663	neighbouring	0.525336616936737	0.97780970733177	0.028987450019793	0.0899221557949465	0.355831611325183
UBE2J1	hsa-miR-15a-5p	89327095	89327101	hsa-miR-30b-5p	89329598	89329605	neighbouring	0.525336616936737	1.07570324589299	0.0708149887297667	0.0299688684824291	0.268082228043585
ZFHX3	hsa-miR-15a-5p	72785193	72785200	hsa-miR-30b-5p	72783305	72783311	neighbouring	0.525336616936737	0.848829748608644	0.0486869643084414	0.0341093421255939	0.276361921136435
DCBLD2	hsa-miR-194-5p	98796790	98796796	hsa-miR-19a-3p	98796651	98796657	neighbouring	0.525278434357869	1.03120725035144	0.0365084814968921	0.0730001959485169	0.322317297452044
MBNL2	hsa-miR-194-5p	97392241	97392248	hsa-miR-19a-3p	97392038	97392044	neighbouring	0.525278434357869	1.12025088870147	0.0223874788061805	0.0588233569526498	0.390861036868681
ZNF516	hsa-miR-194-5p	76359775	76359782	hsa-miR-19a-3p	76361191	76361198	neighbouring	0.525278434357869	1.12383439616586	0.0367748272315464	0.100109705900023	0.350613561662798
ANKRD33B	hsa-let-7a-5p	10652625	10652632	hsa-miR-93-5p	10651604	10651611	neighbouring	0.52525197482647	0.97184243858432	0.0217769728907007	0.0944928894941229	0.318926547147782
CERCAM	hsa-let-7a-5p	128437190	128437196	hsa-miR-93-5p	128437338	128437345	neighbouring	0.52525197482647	1.15044277628317	0.0173589642941369	0.0493356517695852	0.325608555006469
CRY2	hsa-let-7a-5p	45882383	45882389	hsa-miR-93-5p	45883149	45883156	neighbouring	0.52525197482647	1.03492584410089	0.0198517468280461	0.0984476512488395	0.292122655656623
EPHA4	hsa-let-7a-5p	221425983	221425989	hsa-miR-93-5p	221425970	221425977	neighbouring	0.52525197482647	1.05805919071847	0.0264565880301941	0.0561598065704738	0.265426023871961
EZH1	hsa-let-7a-5p	42701978	42701984	hsa-miR-93-5p	42701303	42701310	neighbouring	0.52525197482647	0.981579421933414	0.0270688470311695	0.0850873437762258	0.267975851416021
GCNT4	hsa-let-7a-5p	75028148	75028155	hsa-miR-93-5p	75028384	75028390	neighbouring	0.52525197482647	0.727355134159209	0.020126227780375	0.155024869399081	0.296535429972114
HLF	hsa-let-7a-5p	55323568	55323574	hsa-miR-93-5p	55320970	55320977	neighbouring	0.52525197482647	1.11040859265715	0.0358959903686423	0.0891702347725173	0.378273135495557
KLF9	hsa-let-7a-5p	70385801	70385807	hsa-miR-93-5p	70386980	70386986	neighbouring	0.52525197482647	1.17164726682215	0.0270260721402579	0.0668105469151102	0.300458863854634
PCYT1B	hsa-let-7a-5p	24560634	24560640	hsa-miR-93-5p	24561156	24561162	neighbouring	0.52525197482647	0.982628180884765	0.0330596131068838	0.121306511664223	0.342165011942187
PRRX1	hsa-let-7a-5p	170737811	170737818	hsa-miR-93-5p	170737883	170737889	neighbouring	0.52525197482647	1.09332190383153	0.0158728175159975	0.116147743490964	0.362846575844602
RBMS2	hsa-let-7a-5p	56594824	56594831	hsa-miR-93-5p	56595971	56595977	neighbouring	0.52525197482647	0.866841163818992	0.0107431201160281	0.141663951990149	0.270212123511718
MBOAT2	hsa-miR-148b-3p	8858368	8858374	hsa-miR-33b-5p	8858140	8858146	neighbouring	0.524722322879528	1.15642821520876	0.0795298601119548	0.0362935479865934	0.326874962767216
SKP1	hsa-miR-148b-3p	134157676	134157682	hsa-miR-33b-5p	134156906	134156912	neighbouring	0.524722322879528	1.00283824042678	0.0545959021635489	0.0269136722669223	0.299373133173167
UNC5D	hsa-miR-148b-3p	35796301	35796307	hsa-miR-33b-5p	35793738	35793744	neighbouring	0.524722322879528	1.1148973181084	0.0726724280440203	0.0285315159286499	0.269168716093532
HEG1	hsa-miR-106b-5p	124970304	124970311	hsa-miR-363-3p	124965728	124965734	neighbouring	0.524591982525927	1.05569157658899	0.032620176325298	0.0453398925985473	0.308064379323225
CD164	hsa-miR-19b-3p	109367224	109367230	hsa-miR-497-5p	109368604	109368610	neighbouring	0.524435115301865	0.96672907793274	0.0342617975402167	0.0371028349870517	0.269605449190089
CREBL2	hsa-miR-19b-3p	12642299	12642305	hsa-miR-497-5p	12643411	12643417	neighbouring	0.524435115301865	1.03744221536154	0.0431346680134153	0.0292730034970095	0.268905688262296
GHR	hsa-miR-19b-3p	42720257	42720264	hsa-miR-497-5p	42721516	42721523	neighbouring	0.524435115301865	1.23967963497049	0.102284548804059	0.0571958602762943	0.314762983036437
MBNL2	hsa-miR-19b-3p	97392038	97392044	hsa-miR-497-5p	97391497	97391504	neighbouring	0.524435115301865	1.08161791102596	0.142684624584878	0.0271625307634799	0.340532381640742
PHLDA3	hsa-miR-19b-3p	201465630	201465637	hsa-miR-497-5p	201465676	201465682	neighbouring	0.524435115301865	1.06548272088618	0.0700496145884886	0.0279963981998801	0.241823728056954
SGK1	hsa-miR-19b-3p	134170158	134170165	hsa-miR-497-5p	134169602	134169609	neighbouring	0.524435115301865	1.15717944723545	0.0553135936263101	0.0240891992777022	0.323397090547241
SGMS2	hsa-miR-19b-3p	107913920	107913926	hsa-miR-497-5p	107911106	107911112	neighbouring	0.524435115301865	1.14674043562372	0.0850833104629906	0.04507262325801	0.330026281731017
VMP1	hsa-miR-152-3p	59840057	59840064	hsa-miR-212-3p	59841293	59841299	neighbouring	0.524305275732138	0.946425473456244	0.0186361929131561	0.0778725614739045	0.262519434838571
SPOPL	hsa-miR-130a-3p	138569377	138569384	hsa-miR-193b-3p	138570395	138570401	neighbouring	0.524090513840371	1.02744087794796	0.0544579017291288	0.0508278353866895	0.311660089122739
TESK2	hsa-miR-130a-3p	45344337	45344343	hsa-miR-193b-3p	45344370	45344376	neighbouring	0.524090513840371	1.06521445824989	0.0442761623810546	0.0472972459329742	0.291981375819804
ABCE1	hsa-miR-135a-5p	145127595	145127601	hsa-miR-29b-3p	145128168	145128174	neighbouring	0.523794493675169	1.08248187966881	0.0489380070708911	0.0496367616591646	0.31811496309771
ARL5B	hsa-miR-135a-5p	18679192	18679199	hsa-miR-29b-3p	18680889	18680895	neighbouring	0.523794493675169	0.982624862089386	0.076284115419974	0.0310738509423281	0.27410159095694
ARNT	hsa-miR-135a-5p	150810717	150810723	hsa-miR-29b-3p	150811158	150811164	neighbouring	0.523794493675169	0.981465555370087	0.102235406949812	0.0216473579682681	0.308421806254355
ATXN1	hsa-miR-135a-5p	16300825	16300831	hsa-miR-29b-3p	16299267	16299273	neighbouring	0.523794493675169	0.971687653692581	0.0567890121342472	0.0498804961286897	0.259321976221232
BCL9L	hsa-miR-135a-5p	118896933	118896940	hsa-miR-29b-3p	118896671	118896677	neighbouring	0.523794493675169	1.14418467607293	0.0904065882325781	0.0253529173266617	0.331943818416251
CHSY1	hsa-miR-135a-5p	101176948	101176954	hsa-miR-29b-3p	101176023	101176029	neighbouring	0.523794493675169	1.01951158210355	0.0511441169754543	0.0206219788972988	0.281189426245927
CNIH1	hsa-miR-135a-5p	54427526	54427532	hsa-miR-29b-3p	54423657	54423663	neighbouring	0.523794493675169	0.882436220065277	0.0684053534857373	0.0413796235202163	0.26481324904178
DDI2	hsa-miR-135a-5p	15662075	15662081	hsa-miR-29b-3p	15662466	15662473	neighbouring	0.523794493675169	1.06942815890521	0.0314123181862077	0.0567919273146577	0.299568655325662
DDX3X	hsa-miR-135a-5p	41348379	41348385	hsa-miR-29b-3p	41349220	41349227	neighbouring	0.523794493675169	1.01093815385425	0.0782460596461517	0.0294142419087345	0.304774835813064
DIAPH2	hsa-miR-135a-5p	97599821	97599827	hsa-miR-29b-3p	97604475	97604481	neighbouring	0.523794493675169	1.04664010960493	0.0443587412735462	0.0660205906880315	0.291819920531399
DIP2C	hsa-miR-135a-5p	276852	276858	hsa-miR-29b-3p	274732	274738	neighbouring	0.523794493675169	1.06451738179124	0.0886074599774917	0.0516356113992251	0.337155279001355
EMP1	hsa-miR-135a-5p	13216136	13216142	hsa-miR-29b-3p	13215856	13215862	neighbouring	0.523794493675169	1.14718275899203	0.0282313279464423	0.0518053344721858	0.294995610258044
ENTPD7	hsa-miR-135a-5p	99705245	99705251	hsa-miR-29b-3p	99704901	99704908	neighbouring	0.523794493675169	1.14081249343252	0.0469259904612734	0.07811910559724	0.302504682887466
FMN1	hsa-miR-135a-5p	32772703	32772710	hsa-miR-29b-3p	32772688	32772694	neighbouring	0.523794493675169	1.1458715119424	0.0358768133496294	0.0652371491044361	0.303337608690105
GSK3B	hsa-miR-135a-5p	119824035	119824042	hsa-miR-29b-3p	119825194	119825200	neighbouring	0.523794493675169	1.08694067838601	0.0666131193151079	0.043931621944402	0.292333858935374
HDAC4	hsa-miR-135a-5p	239052444	239052450	hsa-miR-29b-3p	239052681	239052687	neighbouring	0.523794493675169	1.02716206065024	0.0299312830080328	0.0742245824931207	0.27331188011779
KCNC2	hsa-miR-135a-5p	75041139	75041145	hsa-miR-29b-3p	75041220	75041226	neighbouring	0.523794493675169	1.02955020273156	0.0205168126085723	0.0613024037386235	0.271477943230324
KDM5A	hsa-miR-135a-5p	282474	282480	hsa-miR-29b-3p	283923	283929	neighbouring	0.523794493675169	1.08153660877489	0.0353429507458716	0.028401497633378	0.310588189802656
KDM5B	hsa-miR-135a-5p	202727536	202727542	hsa-miR-29b-3p	202728918	202728924	neighbouring	0.523794493675169	1.1574601574789	0.0476568685198244	0.036158084557432	0.356825935877833
KLHL28	hsa-miR-135a-5p	44927365	44927371	hsa-miR-29b-3p	44928099	44928106	neighbouring	0.523794493675169	1.1118190013501	0.0556551727542725	0.0395325295236142	0.344903061827097
MOB1B	hsa-miR-135a-5p	70982560	70982567	hsa-miR-29b-3p	70984780	70984787	neighbouring	0.523794493675169	1.08201950416389	0.0245831522769152	0.0818357839485903	0.303193032766489
PRPF40A	hsa-miR-135a-5p	152652026	152652032	hsa-miR-29b-3p	152655771	152655778	neighbouring	0.523794493675169	0.982688003144666	0.0490339106397655	0.0849063712999629	0.278125852892435
PRRC2C	hsa-miR-135a-5p	171593378	171593384	hsa-miR-29b-3p	171592333	171592339	neighbouring	0.523794493675169	0.924009159922611	0.0384163165966262	0.0225764298587558	0.264342316897284
RBAK	hsa-miR-135a-5p	5065959	5065966	hsa-miR-29b-3p	5069039	5069045	neighbouring	0.523794493675169	1.10021941123481	0.0515339696983528	0.0291179116382772	0.298228819720962
RCOR1	hsa-miR-135a-5p	102730542	102730548	hsa-miR-29b-3p	102727331	102727337	neighbouring	0.523794493675169	1.03679576941476	0.0437536744770295	0.0406421941998358	0.28120064285481
REST	hsa-miR-135a-5p	56933411	56933418	hsa-miR-29b-3p	56932751	56932757	neighbouring	0.523794493675169	1.06184788458866	0.0630508966807448	0.058521230245327	0.279954982547925
RNF138	hsa-miR-135a-5p	32130793	32130800	hsa-miR-29b-3p	32130327	32130333	neighbouring	0.523794493675169	1.03994492806145	0.0332032372931047	0.0677639186087148	0.309272952955765
ROBO1	hsa-miR-135a-5p	78597314	78597320	hsa-miR-29b-3p	78597555	78597562	neighbouring	0.523794493675169	1.11744570342663	0.0432262480607197	0.0682984946693676	0.296890404921055
SCAI	hsa-miR-135a-5p	124943132	124943139	hsa-miR-29b-3p	124948353	124948359	neighbouring	0.523794493675169	1.09094681825523	0.0447838151474291	0.0832112969627274	0.293608632618779
SIRT1	hsa-miR-135a-5p	67916951	67916957	hsa-miR-29b-3p	67917228	67917235	neighbouring	0.523794493675169	0.998189535362131	0.0442265871605764	0.048029234486565	0.313344452979374
SLC39A9	hsa-miR-135a-5p	69460873	69460879	hsa-miR-29b-3p	69459042	69459048	neighbouring	0.523794493675169	0.99554527170781	0.0544618430100424	0.0220809681245008	0.289997038646618
SLCO5A1	hsa-miR-135a-5p	69672289	69672296	hsa-miR-29b-3p	69668033	69668040	neighbouring	0.523794493675169	1.0542409076609	0.0499738401017235	0.0638882747246999	0.289088566375963
SMARCE1	hsa-miR-135a-5p	40628428	40628435	hsa-miR-29b-3p	40625630	40625636	neighbouring	0.523794493675169	1.01614033061128	0.0363087083392305	0.0277684215220516	0.300234756846054
SP1	hsa-miR-135a-5p	53411584	53411590	hsa-miR-29b-3p	53414824	53414831	neighbouring	0.523794493675169	0.889834569403468	0.0708385863543994	0.0342062791927086	0.251253122614472
SYNCRIP	hsa-miR-135a-5p	85610312	85610318	hsa-miR-29b-3p	85610942	85610948	neighbouring	0.523794493675169	1.02834446786459	0.0711325287352153	0.0292379452957913	0.300836681009488
TET2	hsa-miR-135a-5p	105279451	105279457	hsa-miR-29b-3p	105276972	105276978	neighbouring	0.523794493675169	0.87932527633841	0.0505218335522839	0.0306533968837508	0.22603664802987
TET3	hsa-miR-135a-5p	74104734	74104740	hsa-miR-29b-3p	74102229	74102235	neighbouring	0.523794493675169	1.1392647176229	0.0582741565436419	0.0426727550851184	0.286669267702915
WSCD2	hsa-miR-135a-5p	108249605	108249612	hsa-miR-29b-3p	108248928	108248934	neighbouring	0.523794493675169	1.06313654232165	0.0494486928818211	0.071011340332304	0.296978297451698
DUSP1	hsa-miR-148b-3p	172768257	172768263	hsa-miR-194-5p	172768147	172768153	neighbouring	0.523430996174454	1.09886575729526	0.0417263047523103	0.0346315895940706	0.29246908305972
ITGA9	hsa-miR-148b-3p	37819391	37819397	hsa-miR-194-5p	37819282	37819288	neighbouring	0.523430996174454	1.1211800299136	0.117254176418209	0.012626642953128	0.304089403448557
PURA	hsa-miR-199a-3p	140116357	140116363	hsa-miR-93-5p	140115366	140115372	neighbouring	0.523307338409302	1.0900299128993	0.0356001728830167	0.0519562874834161	0.30501853766137
INSIG1	hsa-miR-454-3p	155310128	155310134	hsa-miR-92a-3p	155309298	155309304	neighbouring	0.522948752932363	1.03758724955719	0.0616849822892571	0.0476853188921696	0.245176429971276
RNF180	hsa-miR-454-3p	64370031	64370037	hsa-miR-92a-3p	64370601	64370608	neighbouring	0.522948752932363	0.941713984162081	0.0348845013237524	0.119270740747344	0.285475502498103
STARD13	hsa-miR-454-3p	33104577	33104583	hsa-miR-92a-3p	33104028	33104034	neighbouring	0.522948752932363	0.973605682786496	0.023099707233584	0.0633727521500163	0.283048607498197
CPM	hsa-miR-26b-5p	68853338	68853345	hsa-miR-29b-3p	68852412	68852418	neighbouring	0.522893615835033	1.07765930510652	0.0409775386845922	0.102740715677599	0.238738681892715
CSRNP2	hsa-miR-26b-5p	51063101	51063107	hsa-miR-29b-3p	51061500	51061507	neighbouring	0.522893615835033	0.946528876002491	0.0393345021941233	0.055046912911036	0.269747706467579
HNRNPUL1	hsa-miR-26b-5p	41307363	41307369	hsa-miR-29b-3p	41306655	41306661	neighbouring	0.522893615835033	0.948065991111141	0.0417957516618034	0.0846018080071466	0.278574199181092
LIMS1	hsa-miR-26b-5p	108684548	108684554	hsa-miR-29b-3p	108687211	108687217	neighbouring	0.522893615835033	1.02270512604221	0.0430449136222324	0.0495570854022331	0.276761328165482
MOB1A	hsa-miR-26b-5p	74155304	74155310	hsa-miR-29b-3p	74153682	74153688	neighbouring	0.522893615835033	0.995737811979971	0.0594862632644748	0.0435413386766008	0.331983238405151
NCOA4	hsa-miR-26b-5p	46005768	46005775	hsa-miR-29b-3p	46005700	46005706	neighbouring	0.522893615835033	0.944640628847045	0.0366392214635088	0.0761125259296652	0.292323397958122
NID1	hsa-miR-26b-5p	235977812	235977819	hsa-miR-29b-3p	235977370	235977376	neighbouring	0.522893615835033	1.08249542384507	0.0680624052419578	0.0261537641941436	0.348165742972559
NUDT11	hsa-miR-26b-5p	51491412	51491419	hsa-miR-29b-3p	51491323	51491330	neighbouring	0.522893615835033	1.13034531959674	0.0510830070076178	0.0464677634564303	0.291564106414866
PPP1R3D	hsa-miR-26b-5p	59938861	59938868	hsa-miR-29b-3p	59937721	59937727	neighbouring	0.522893615835033	0.901873194102449	0.045914394011911	0.0652715799136373	0.281077519718009
RLF	hsa-miR-26b-5p	40240816	40240822	hsa-miR-29b-3p	40240691	40240698	neighbouring	0.522893615835033	0.969045257185664	0.0374552512939433	0.0366069896144267	0.276608521350963
RNF141	hsa-miR-26b-5p	10514368	10514375	hsa-miR-29b-3p	10514047	10514053	neighbouring	0.522893615835033	1.10426641625853	0.0368118718081833	0.0617977696156641	0.360010630882632
UBXN7	hsa-miR-26b-5p	196347871	196347877	hsa-miR-29b-3p	196348339	196348346	neighbouring	0.522893615835033	0.947762437170532	0.0162596349072174	0.047610828004146	0.254209148803642
UCK2	hsa-miR-26b-5p	165909896	165909903	hsa-miR-29b-3p	165910455	165910461	neighbouring	0.522893615835033	1.06913060912566	0.030320916816867	0.0480143923487622	0.242777759378025
SYNM	hsa-miR-185-5p	99133312	99133319	hsa-miR-19a-3p	99133343	99133349	neighbouring	0.522718067953603	1.08520651994838	0.0362066557160352	0.099513954322739	0.315318759803445
EIF3J	hsa-miR-219a-5p	44561242	44561248	hsa-miR-29b-3p	44561295	44561301	neighbouring	0.522607972852535	0.942869764407506	0.0405801074546194	0.0985429697110411	0.216551056119763
SLC31A1	hsa-miR-219a-5p	113261491	113261498	hsa-miR-29b-3p	113262423	113262430	neighbouring	0.522607972852535	1.02183685697224	0.0250419504070775	0.0633396169777704	0.24524432558452
UBE2H	hsa-miR-219a-5p	129833234	129833240	hsa-miR-29b-3p	129832860	129832866	neighbouring	0.522607972852535	0.845492649717477	0.0185216891858158	0.061424970770708	0.222676379356427
LYSMD3	hsa-miR-199a-5p	90518183	90518190	hsa-miR-454-3p	90515833	90515839	neighbouring	0.522582157926801	0.961478023691994	0.102819136720777	0.046512743495343	0.271256173854914
PDPN	hsa-miR-33a-5p	13617910	13617916	hsa-miR-532-3p	13615990	13615997	neighbouring	0.522504483123658	1.21826261077801	0.0906024528651608	0.0359156248003589	0.303634073183619
CALD1	hsa-miR-19b-3p	134968545	134968552	hsa-miR-30e-5p	134970451	134970457	neighbouring	0.52230424367647	0.945465250661188	0.17202002606248	0.00570311607737511	0.271000167105877
ELK3	hsa-miR-19b-3p	96267290	96267296	hsa-miR-30e-5p	96267896	96267903	neighbouring	0.52230424367647	1.08381718556225	0.106461416899934	0.0270106907363209	0.29656396197331
EOGT	hsa-miR-19b-3p	68977404	68977410	hsa-miR-30e-5p	68976011	68976017	neighbouring	0.52230424367647	1.02707240818118	0.143569577724589	0.00176131538781821	0.267524600953885
GJA1	hsa-miR-19b-3p	121448491	121448497	hsa-miR-30e-5p	121448967	121448974	neighbouring	0.52230424367647	1.08270652208729	0.175826208198565	0	0.309969611298597
INHBA	hsa-miR-19b-3p	41688694	41688700	hsa-miR-30e-5p	41688868	41688874	neighbouring	0.52230424367647	0.972675374139419	0.0687605827907475	0.0231116723855945	0.222421700318392
KLF10	hsa-miR-19b-3p	102648839	102648846	hsa-miR-30e-5p	102648804	102648811	neighbouring	0.52230424367647	1.05663918774757	0.111798488958188	0.0157203107948735	0.290775833662111
NUAK1	hsa-miR-19b-3p	106065845	106065852	hsa-miR-30e-5p	106064027	106064033	neighbouring	0.52230424367647	1.06169416966311	0.149067565940007	0.0278970786918454	0.264565273935968
PDE5A	hsa-miR-19b-3p	119498467	119498474	hsa-miR-30e-5p	119498569	119498575	neighbouring	0.52230424367647	1.09486747511866	0.124311752410111	0.0154250981814156	0.282218676090632
REEP1	hsa-miR-19b-3p	86214876	86214882	hsa-miR-30e-5p	86214658	86214664	neighbouring	0.52230424367647	0.940104805148269	0.106373786414199	0.00837003947742443	0.261186551492506
SOCS3	hsa-miR-19b-3p	78356850	78356857	hsa-miR-30e-5p	78356986	78356993	neighbouring	0.52230424367647	1.2008749224772	0.0822143217530724	0.0421882561227294	0.298079770137209
AKT3	hsa-miR-106a-5p	243504101	243504107	hsa-miR-362-5p	243501891	243501897	neighbouring	0.522299403297966	0.894444525339976	0.0345323250797781	0.0368360482568931	0.232826626674317
CUL3	hsa-miR-106a-5p	224473852	224473858	hsa-miR-362-5p	224471670	224471676	neighbouring	0.522299403297966	1.10428740587002	0.0371124684033009	0.0495195648417728	0.314491676556071
PANK3	hsa-miR-106a-5p	168556915	168556921	hsa-miR-362-5p	168557473	168557479	neighbouring	0.522299403297966	1.1761820719784	0.0592478645620476	0.0621487720376342	0.310345869515192
EFNB2	hsa-miR-103a-3p	106490006	106490012	hsa-miR-454-3p	106490049	106490055	neighbouring	0.521956339217038	1.2165030725668	0.0416232200257295	0.0460986370412532	0.302333557219019
FAM13B	hsa-miR-103a-3p	137939502	137939508	hsa-miR-454-3p	137938342	137938348	neighbouring	0.521956339217038	1.04105493808238	0.0639179675742717	0.0476184162270833	0.306837730970735
NFIA	hsa-miR-103a-3p	61456027	61456034	hsa-miR-454-3p	61458182	61458188	neighbouring	0.521956339217038	0.80811784429389	0.0478211214865975	0.0308581036734123	0.228935619439655
TSHZ1	hsa-miR-103a-3p	75289480	75289486	hsa-miR-454-3p	75288671	75288678	neighbouring	0.521956339217038	1.10561428339323	0.0676688001436951	0.0584123244824392	0.269517208814107
FRRS1L	hsa-miR-106b-5p	109137230	109137236	hsa-miR-20b-5p	109133720	109133727	neighbouring	0.521866774411897	1.05094098926119	0.0348143490566201	0.0493221820816664	0.272112674409243
CDYL	hsa-let-7g-5p	4954557	4954563	hsa-miR-200c-3p	4954769	4954776	neighbouring	0.521697953988158	0.856746903707951	0.0631056990054096	0.0256014979103328	0.244127685413389
CPED1	hsa-let-7g-5p	121296909	121296915	hsa-miR-200c-3p	121297290	121297297	neighbouring	0.521697953988158	0.944145462855136	0.0555084595696427	0.108095695442602	0.328740104869967
DMD	hsa-let-7g-5p	31119977	31119984	hsa-miR-200c-3p	31119484	31119490	neighbouring	0.521697953988158	0.90155290083506	0.0413330577505362	0.0549507638517217	0.323961897834443
FBXO30	hsa-let-7g-5p	145799301	145799307	hsa-miR-200c-3p	145798923	145798929	neighbouring	0.521697953988158	0.850644540253564	0.0275605502977197	0.0645185513854028	0.303713601927852
KLF9	hsa-let-7g-5p	70385801	70385807	hsa-miR-200c-3p	70384728	70384735	neighbouring	0.521697953988158	0.903441076240665	0.0900113604502014	0.026875781889888	0.248834006338437
OSMR	hsa-let-7g-5p	38934200	38934207	hsa-miR-200c-3p	38935438	38935444	neighbouring	0.521697953988158	0.879159824305	0.0718757111536592	0.0718985796065923	0.249150375364503
PPP1R12B	hsa-let-7g-5p	202582493	202582499	hsa-miR-200c-3p	202588528	202588534	neighbouring	0.521697953988158	0.902998276616219	0.012719806087302	0.149706277425464	0.342687333370657
PRDM1	hsa-let-7g-5p	106108812	106108818	hsa-miR-200c-3p	106108736	106108742	neighbouring	0.521697953988158	0.798166384390792	0.0432043590558529	0.0424121990213458	0.234643031173706
REL	hsa-let-7g-5p	60923963	60923970	hsa-miR-200c-3p	60927592	60927598	neighbouring	0.521697953988158	0.685993862255718	0.0442245031254708	0.0162593805306574	0.190862979726591
TMX4	hsa-let-7g-5p	7978048	7978054	hsa-miR-200c-3p	7978160	7978167	neighbouring	0.521697953988158	0.813076524818239	0.0741821427940224	0.0559986844910823	0.252546373503705
RASL10B	hsa-let-7a-5p	35742551	35742557	hsa-miR-423-5p	35742041	35742048	neighbouring	0.521514758708085	0.588835156814901	0.0388732488734657	0.0260792695641287	0.151611632108508
SMIM3	hsa-let-7a-5p	150795841	150795848	hsa-miR-423-5p	150796032	150796039	neighbouring	0.521514758708085	0.978594071568049	0.0361615410068998	0.0298160071980737	0.259009456773404
TGFBR3	hsa-let-7a-5p	91680738	91680745	hsa-miR-423-5p	91683472	91683479	neighbouring	0.521514758708085	1.10325234903598	0.0291071594371763	0.103128056705658	0.358729786287062
B4GALT6	hsa-miR-20b-5p	31624695	31624701	hsa-miR-30b-5p	31625478	31625485	neighbouring	0.521415864909946	1.07749912379154	0.0564633521450837	0.0345511026283427	0.323240911233184
CHD5	hsa-miR-20b-5p	6105141	6105147	hsa-miR-30b-5p	6102321	6102327	neighbouring	0.521415864909946	0.546481464073487	0.0239599740182284	0.0382168435391726	0.160040081871641
DPYSL2	hsa-miR-20b-5p	26657573	26657579	hsa-miR-30b-5p	26657373	26657380	neighbouring	0.521415864909946	1.12429451430131	0.0974735109032043	0.0297174948865158	0.298894101719831
EIF5A2	hsa-miR-20b-5p	170888704	170888710	hsa-miR-30b-5p	170889687	170889694	neighbouring	0.521415864909946	1.19143701326782	0.115863146643953	0.0310145953937009	0.321210344726412
FNDC3A	hsa-miR-20b-5p	49208562	49208568	hsa-miR-30b-5p	49208066	49208072	neighbouring	0.521415864909946	1.05121041210487	0.0537001593175894	0.0313222008931913	0.334819740202793
FRZB	hsa-miR-20b-5p	182833750	182833757	hsa-miR-30b-5p	182834741	182834747	neighbouring	0.521415864909946	1.04995777728185	0.0816659446048309	0.0204652836658319	0.223769748672023
MAP3K5	hsa-miR-20b-5p	136557653	136557660	hsa-miR-30b-5p	136557635	136557641	neighbouring	0.521415864909946	1.06808903048673	0.055494872048699	0.0382221402265279	0.283605139332465
RGS17	hsa-miR-20b-5p	153009708	153009714	hsa-miR-30b-5p	153009745	153009752	neighbouring	0.521415864909946	1.23144462803788	0.0754950311235238	0.0344676893963762	0.305138000250447
SSX2IP	hsa-miR-20b-5p	84647127	84647133	hsa-miR-30b-5p	84646831	84646838	neighbouring	0.521415864909946	1.00458638231847	0.039475054400694	0.0523413919184391	0.331447488547156
BMPR1A	hsa-let-7g-5p	86924807	86924813	hsa-miR-503-5p	86923847	86923853	neighbouring	0.5212768927535	0.884824807236567	0.056853418459843	0.0239662754394646	0.232347861575702
EFNA5	hsa-miR-19b-3p	107377058	107377064	hsa-miR-532-3p	107379952	107379959	neighbouring	0.521142675169058	1.01444177110116	0.116020161224227	0.0212879066789677	0.268608797232797
SPARC	hsa-miR-29b-3p	151663461	151663467	hsa-miR-532-3p	151663063	151663070	neighbouring	0.520910964917357	1.03959969967783	0.0461407152724859	0.0295989630909678	0.242503814290621
BTG2	hsa-let-7g-5p	203307501	203307507	hsa-miR-29b-3p	203308740	203308746	neighbouring	0.520699590630195	1.08669240846906	0.0497059273088458	0.0633929680029064	0.283871489529339
COL15A1	hsa-let-7g-5p	99070030	99070036	hsa-miR-29b-3p	99070097	99070104	neighbouring	0.520699590630195	1.17233878864366	0.0336098910890436	0.0579510653157528	0.292461984111917
COL3A1	hsa-let-7g-5p	189012182	189012189	hsa-miR-29b-3p	189012016	189012023	neighbouring	0.520699590630195	1.01355894234163	0.0413872730828795	0.034356262437875	0.24872699840613
COL4A2	hsa-let-7g-5p	110512240	110512246	hsa-miR-29b-3p	110512219	110512225	neighbouring	0.520699590630195	1.08235390039339	0.032720769645279	0.0744998734834313	0.276046935679979
COL4A5	hsa-let-7g-5p	108696543	108696549	hsa-miR-29b-3p	108696484	108696491	neighbouring	0.520699590630195	1.03532853762074	0.027834438196691	0.0773099089914081	0.25499464929389
COL5A2	hsa-let-7g-5p	189033012	189033019	hsa-miR-29b-3p	189032951	189032957	neighbouring	0.520699590630195	1.00532462460822	0.0189480346280098	0.0514946703629971	0.234263381929129
GOPC	hsa-let-7g-5p	117563126	117563132	hsa-miR-29b-3p	117560565	117560571	neighbouring	0.520699590630195	1.00297546737702	0.0299887982653036	0.0717730951585814	0.26854686251691
HIP1	hsa-let-7g-5p	75533657	75533664	hsa-miR-29b-3p	75537424	75537430	neighbouring	0.520699590630195	1.10668221463171	0.0491974898722377	0.0494153992748514	0.349111386202527
KPNA1	hsa-let-7g-5p	122425273	122425279	hsa-miR-29b-3p	122425538	122425544	neighbouring	0.520699590630195	1.0767751813227	0.0735541400122816	0.0406325849398829	0.285928181289499
MGA	hsa-let-7g-5p	41767481	41767487	hsa-miR-29b-3p	41767492	41767498	neighbouring	0.520699590630195	0.945141090407851	0.0307980683527287	0.0629086277221172	0.229063164902689
NHLRC2	hsa-let-7g-5p	113910100	113910106	hsa-miR-29b-3p	113912634	113912640	neighbouring	0.520699590630195	0.968656229001945	0.0531216215498499	0.0649839290999551	0.240659183169016
RAB30	hsa-let-7g-5p	82975978	82975984	hsa-miR-29b-3p	82981534	82981541	neighbouring	0.520699590630195	1.06994953155784	0.0195482103756283	0.0865264781075225	0.285591956037341
SAP30L	hsa-let-7g-5p	154459350	154459356	hsa-miR-29b-3p	154458599	154458605	neighbouring	0.520699590630195	1.04482523961732	0.0519605364583615	0.0765959977584404	0.278180151249861
SDK1	hsa-let-7g-5p	4265798	4265804	hsa-miR-29b-3p	4268953	4268959	neighbouring	0.520699590630195	1.22678664539175	0.0454905933911597	0.0747857727919218	0.277860807592446
SH3RF3	hsa-let-7g-5p	109502141	109502147	hsa-miR-29b-3p	109502402	109502408	neighbouring	0.520699590630195	1.18802065381326	0.0324279487503719	0.0631326710290844	0.295082343377265
SLK	hsa-let-7g-5p	104028589	104028595	hsa-miR-29b-3p	104026320	104026326	neighbouring	0.520699590630195	0.99642856397009	0.0466255334403761	0.0624625529352603	0.252464108070578
TMTC3	hsa-let-7g-5p	88197417	88197423	hsa-miR-29b-3p	88196322	88196328	neighbouring	0.520699590630195	0.888350945009746	0.0299888468169186	0.0439124136661982	0.265514199180433
XRN1	hsa-let-7g-5p	142311285	142311291	hsa-miR-29b-3p	142310922	142310928	neighbouring	0.520699590630195	0.995098727586482	0.0387211379167303	0.059494806708992	0.245616149871277
NEDD4L	hsa-miR-23b-3p	58397378	58397384	hsa-miR-92b-3p	58397418	58397425	neighbouring	0.52063933992457	0.967283636001555	0.0302052830459476	0.0497044263296495	0.233989562899055
BPTF	hsa-miR-376b-3p	67982840	67982847	hsa-miR-655-3p	67983091	67983098	neighbouring	0.520373604961019	1.09660512279019	0.0340654563735623	0.0381185840639537	0.279269072196835
CDK19	hsa-miR-376b-3p	110613195	110613202	hsa-miR-655-3p	110610494	110610500	neighbouring	0.520373604961019	1.18289723850859	0.0169273250271705	0.0813004161826837	0.271123345441749
PIK3R1	hsa-miR-376b-3p	68298601	68298607	hsa-miR-655-3p	68301778	68301784	neighbouring	0.520373604961019	1.21495752381654	0.0269823234613908	0.0527398254322295	0.299518319195244
PRKD1	hsa-miR-376b-3p	29576806	29576813	hsa-miR-655-3p	29577034	29577041	neighbouring	0.520373604961019	1.18708074031323	0.0322854707547939	0.0529578263007442	0.314268718105066
SLIT2	hsa-miR-376b-3p	20619731	20619737	hsa-miR-655-3p	20619638	20619644	neighbouring	0.520373604961019	1.16749663322666	0.0336329093348291	0.128172678394463	0.229864330694269
AKT3	hsa-miR-29b-3p	243503575	243503582	hsa-miR-362-5p	243501891	243501897	neighbouring	0.520128153355616	0.8849652971705	0.0227091065961832	0.0458561272904293	0.22380654764078
SPARC	hsa-miR-29b-3p	151663461	151663467	hsa-miR-362-5p	151663095	151663101	neighbouring	0.520128153355616	1.10933227413849	0.0557642180000197	0.0343113824201548	0.232880311563087
ACSL1	hsa-miR-218-5p	184755810	184755817	hsa-miR-376c-3p	184755666	184755672	neighbouring	0.520075743143837	0.949258764176717	0.036270935754543	0.048264405547317	0.278648340530349
BMI1	hsa-miR-218-5p	22331012	22331019	hsa-miR-376c-3p	22330008	22330015	neighbouring	0.520075743143837	0.930759206535912	0.0288983496545483	0.0640693978903815	0.249029342682891
DTX2	hsa-let-7a-5p	76505825	76505832	hsa-let-7b-5p	76505953	76505959	neighbouring	0.519995583817761	0.975655181872231	0.0518636163980978	0.0373036938700267	0.253368462942796
ARID5B	hsa-miR-30b-5p	62093813	62093820	hsa-miR-454-3p	62095258	62095265	neighbouring	0.519935727904723	0.963690603573562	0.0561037099990704	0.0502491946494396	0.31328780331776
BIRC6	hsa-miR-30b-5p	32618202	32618208	hsa-miR-454-3p	32618489	32618495	neighbouring	0.519935727904723	0.901357691710064	0.084194738033649	0.0389694515822669	0.286857397419681
DLG5	hsa-miR-30b-5p	77792118	77792124	hsa-miR-454-3p	77791339	77791345	neighbouring	0.519935727904723	0.936794274758633	0.040232194648291	0.0856270259203226	0.290037108280669
FZD3	hsa-miR-30b-5p	28564084	28564091	hsa-miR-454-3p	28574092	28574098	neighbouring	0.519935727904723	0.892686622337357	0.0387375593123213	0.0404808149231287	0.285968942621923
G3BP2	hsa-miR-30b-5p	75643130	75643136	hsa-miR-454-3p	75643550	75643557	neighbouring	0.519935727904723	1.02207628577651	0.0553461537217674	0.0646953220001758	0.298744211763944
KMT2C	hsa-miR-30b-5p	152135417	152135424	hsa-miR-454-3p	152136251	152136258	neighbouring	0.519935727904723	0.800822555769332	0.0587900470492407	0.0249980494526009	0.226492504324326
LDLR	hsa-miR-30b-5p	11131761	11131767	hsa-miR-454-3p	11132132	11132138	neighbouring	0.519935727904723	1.11605288550896	0.0433647345808609	0.0767455455584528	0.294450448929384
LYSMD3	hsa-miR-30b-5p	90516933	90516940	hsa-miR-454-3p	90515833	90515839	neighbouring	0.519935727904723	0.886412588836565	0.040880483912447	0.0505334285376997	0.267235488812557
MIER3	hsa-miR-30b-5p	56922669	56922676	hsa-miR-454-3p	56921139	56921145	neighbouring	0.519935727904723	0.958618073964149	0.0286537040191373	0.0630868998333039	0.315986768205609
MTF1	hsa-miR-30b-5p	37810976	37810982	hsa-miR-454-3p	37814770	37814776	neighbouring	0.519935727904723	0.921149865289304	0.0571920879023897	0.068791693388232	0.305657038496682
PRUNE2	hsa-miR-30b-5p	76614416	76614422	hsa-miR-454-3p	76614465	76614472	neighbouring	0.519935727904723	0.978287888582905	0.0835000723553856	0.0284718542682221	0.334032851646716
RAPGEF4	hsa-miR-30b-5p	173052383	173052390	hsa-miR-454-3p	173052653	173052659	neighbouring	0.519935727904723	0.864587174825786	0.0374128573056432	0.0399819101584269	0.231642571763021
RPRD1A	hsa-miR-30b-5p	35992992	35992998	hsa-miR-454-3p	35990075	35990082	neighbouring	0.519935727904723	0.959918620823158	0.0610206802317816	0.0233393066982832	0.316273706075702
SATB1	hsa-miR-30b-5p	18348140	18348146	hsa-miR-454-3p	18349003	18349009	neighbouring	0.519935727904723	1.011979890548	0.0607315788805748	0.0567116140217468	0.292490781123015
SETD7	hsa-miR-30b-5p	139506225	139506232	hsa-miR-454-3p	139511608	139511614	neighbouring	0.519935727904723	0.967183985595111	0.0549859171904587	0.0695163246071837	0.282505178942835
SOCS6	hsa-miR-30b-5p	70326334	70326340	hsa-miR-454-3p	70326297	70326303	neighbouring	0.519935727904723	1.03623182411631	0.0749686676608256	0.0682277527257684	0.299103644107327
SPEN	hsa-miR-30b-5p	15939618	15939625	hsa-miR-454-3p	15939779	15939786	neighbouring	0.519935727904723	0.922226478591948	0.040682587319162	0.0737747878529772	0.286096290381802
STIM2	hsa-miR-30b-5p	27023237	27023243	hsa-miR-454-3p	27023449	27023456	neighbouring	0.519935727904723	0.949518016409585	0.0660872734186256	0.0250201428649173	0.305907281545125
WDR7	hsa-miR-30b-5p	57027694	57027700	hsa-miR-454-3p	57027546	57027552	neighbouring	0.519935727904723	0.952816192101108	0.0723898271286705	0.031555360174157	0.331919832533042
ZNF827	hsa-miR-30b-5p	145758786	145758793	hsa-miR-454-3p	145759713	145759720	neighbouring	0.519935727904723	1.00003004518626	0.0532460916086693	0.036739525734245	0.323537358187412
GPC4	hsa-miR-194-5p	133300621	133300627	hsa-miR-590-5p	133302143	133302150	neighbouring	0.519594601795744	1.05024319057262	0.0695631674941712	0.0342229248045315	0.316474686800335
NEO1	hsa-miR-18a-5p	73304901	73304907	hsa-miR-25-3p	73303683	73303690	neighbouring	0.519554968849549	1.0275508910561	0.0316228802695603	0.0668373315020426	0.265120783011901
PLEKHA6	hsa-miR-18a-5p	204221200	204221206	hsa-miR-25-3p	204220523	204220529	neighbouring	0.519554968849549	0.940012227195597	0.0140985320033502	0.10425503428727	0.249228771307623
CADM3	hsa-miR-153-3p	159202433	159202439	hsa-miR-532-3p	159201767	159201774	neighbouring	0.519314472602499	0.932528870595614	0.0362069291643221	0.0252695862205578	0.251311088822559
RORB	hsa-miR-219a-5p	74686242	74686249	hsa-miR-339-5p	74687662	74687668	neighbouring	0.519249381078999	0.929062400013777	0.0222258246990781	0.0814132211167916	0.266601921104967
BTG2	hsa-let-7d-5p	203307501	203307507	hsa-miR-20b-5p	203309388	203309394	neighbouring	0.519186225855527	1.11311084899355	0.0377996669982339	0.0634168870866281	0.323687186481118
CPNE4	hsa-miR-382-3p	131533645	131533651	hsa-miR-409-3p	131533656	131533662	neighbouring	0.51914410621685	0.971188135980868	0.0875172128361388	0.00977106216760576	0.263280939635248
SYT7	hsa-miR-125a-5p	61517698	61517704	hsa-miR-186-5p	61518277	61518283	neighbouring	0.518911493500097	0.879804761212303	0.0327576021162581	0.0292107014038494	0.192862844446439
CPSF6	hsa-miR-125b-5p	69269981	69269988	hsa-miR-1271-5p	69272475	69272481	neighbouring	0.518511051152846	0.896740696218932	0.0279934917371706	0.132414781735479	0.203089738054636
HMGB2	hsa-miR-181d-5p	173331849	173331855	hsa-miR-23b-3p	173332009	173332016	neighbouring	0.518355154461477	0.805080307231233	0.023003330077799	0.0490304395463675	0.225747351578621
C16orf87	hsa-miR-154-5p	46802198	46802204	hsa-miR-29b-3p	46802317	46802323	neighbouring	0.518341925864535	0.970009447761675	0.0481732170246714	0.040066742457177	0.260938203392779
MARCH7	hsa-miR-154-5p	159768218	159768224	hsa-miR-29b-3p	159768605	159768611	neighbouring	0.518341925864535	1.14475684161467	0.0303816401638054	0.0398792497131893	0.331291481105034
NEBL	hsa-miR-154-5p	20781068	20781074	hsa-miR-29b-3p	20785517	20785523	neighbouring	0.518341925864535	1.07264038368165	0.0322659121006366	0.0625614750286099	0.326606844595024
ITPKB	hsa-miR-130b-3p	226634556	226634562	hsa-miR-425-5p	226632127	226632133	neighbouring	0.518211844988855	0.889768296482946	0.0171442513726062	0.0800432527492799	0.238861449077743
KCNJ15	hsa-miR-130b-3p	38302668	38302675	hsa-miR-425-5p	38306761	38306767	neighbouring	0.518211844988855	0.561860605542339	0.00175840133724831	0.118989867437974	0.178546442848537
ANKFY1	hsa-let-7d-5p	4164869	4164876	hsa-miR-106a-5p	4166997	4167003	neighbouring	0.517598222302614	1.12897830164007	0.0397083397141252	0.070451148624265	0.358469333466205
CRK	hsa-let-7d-5p	1421560	1421566	hsa-miR-106a-5p	1422810	1422817	neighbouring	0.517598222302614	1.08879394233603	0.0342844480315747	0.0733291144938979	0.349659595333947
EIF5B	hsa-let-7d-5p	99401184	99401190	hsa-miR-106a-5p	99401092	99401098	neighbouring	0.517598222302614	1.06805051670428	0.0843041843959251	0.031593117272958	0.331483621241952
FBXO21	hsa-let-7d-5p	117142188	117142194	hsa-miR-106a-5p	117144007	117144014	neighbouring	0.517598222302614	1.10278445590632	0.0285170644619762	0.0648260401187644	0.322815538467125
FZD3	hsa-let-7d-5p	28564884	28564891	hsa-miR-106a-5p	28574164	28574171	neighbouring	0.517598222302614	1.03638843877955	0.0437039844337351	0.0633633246991437	0.291864340113498
RAB8B	hsa-let-7d-5p	63266530	63266536	hsa-miR-106a-5p	63266217	63266224	neighbouring	0.517598222302614	1.19020010187872	0.0353635055879064	0.0557693007271748	0.333232590123422
FAXDC2	hsa-miR-23a-3p	154818525	154818532	hsa-miR-328-3p	154820160	154820167	neighbouring	0.517420254776835	1.15194197756685	0.131051428486043	0.0255042897913986	0.279082441175493
NEBL	hsa-miR-154-5p	20781068	20781074	hsa-miR-495-3p	20781202	20781208	neighbouring	0.517080881769312	1.05710094882445	0.0579802917279567	0.0197341612930413	0.300892464967705
DCBLD2	hsa-miR-194-5p	98796790	98796796	hsa-miR-19b-3p	98796651	98796657	neighbouring	0.516730754521634	1.023391920746	0.0331413496157126	0.115203659899181	0.325684429333223
LIF	hsa-miR-194-5p	30242425	30242431	hsa-miR-19b-3p	30241602	30241608	neighbouring	0.516730754521634	0.992737304030008	0.0220778646564812	0.0654441659091713	0.225189612982745
MBNL2	hsa-miR-194-5p	97392241	97392248	hsa-miR-19b-3p	97392038	97392044	neighbouring	0.516730754521634	1.08840241235286	0.0386127915391365	0.108581282089895	0.374635724135725
MEF2C	hsa-miR-194-5p	88722311	88722317	hsa-miR-19b-3p	88721518	88721524	neighbouring	0.516730754521634	0.904608686401613	0.0238942659201462	0.0799534658113363	0.250624002568472
PHLDA1	hsa-miR-194-5p	76025677	76025684	hsa-miR-19b-3p	76029143	76029150	neighbouring	0.516730754521634	0.984779618941068	0.0135787462113028	0.0783407723429304	0.260384262400408
SAMD4A	hsa-miR-194-5p	54793081	54793087	hsa-miR-19b-3p	54792672	54792679	neighbouring	0.516730754521634	1.01558232732039	0.0380437874375723	0.0435874995617234	0.287739690407083
THBS1	hsa-miR-194-5p	39595880	39595887	hsa-miR-19b-3p	39597232	39597239	neighbouring	0.516730754521634	1.19613713822793	0.0322792242656009	0.0903158122796556	0.324520482533901
ZNF516	hsa-miR-194-5p	76359775	76359782	hsa-miR-19b-3p	76361191	76361198	neighbouring	0.516730754521634	1.1400808062083	0.0397279129705753	0.0930378403211286	0.347660475923769
NYNRIN	hsa-let-7d-5p	24418152	24418159	hsa-miR-362-5p	24418224	24418230	neighbouring	0.516616515650382	1.12791857994509	0.0540256626233428	0.038215219109883	0.341262078102749
ETV6	hsa-miR-199b-5p	11892871	11892878	hsa-miR-29b-3p	11894928	11894935	neighbouring	0.516061209328782	0.939517869482371	0.013371331884655	0.0936320176465085	0.234070903899788
PURA	hsa-miR-199b-5p	140117225	140117231	hsa-miR-29b-3p	140116435	140116442	neighbouring	0.516061209328782	0.825031796726884	0.00111012727420029	0.0942745678544186	0.259502594888727
ARPP19	hsa-miR-19b-3p	52551194	52551201	hsa-miR-34a-5p	52547722	52547729	neighbouring	0.515631448791997	0.952188114050901	0.0873432122447315	0.00819551027228965	0.32596050360021
CAMSAP1	hsa-miR-19b-3p	135810900	135810906	hsa-miR-34a-5p	135810738	135810744	neighbouring	0.515631448791997	1.15456770831501	0.0759731775216533	0.0193339258649209	0.309305019006696
CLOCK	hsa-miR-19b-3p	55434498	55434504	hsa-miR-34a-5p	55435019	55435026	neighbouring	0.515631448791997	1.0226106927226	0.0666816884340733	0.0390593335739711	0.315301110912904
CNOT6L	hsa-miR-19b-3p	77719941	77719948	hsa-miR-34a-5p	77717141	77717147	neighbouring	0.515631448791997	1.17088497652387	0.0425990063956321	0.0385709484646335	0.333215682939653
CPD	hsa-miR-19b-3p	30465126	30465133	hsa-miR-34a-5p	30466080	30466087	neighbouring	0.515631448791997	1.18785523917975	0.0684996953102438	0.0636947148855468	0.340703309962758
CREBRF	hsa-miR-19b-3p	173134623	173134629	hsa-miR-34a-5p	173134684	173134690	neighbouring	0.515631448791997	1.03892459705922	0.102551634963776	0.0138158182040638	0.328556720360519
DCAF7	hsa-miR-19b-3p	63589283	63589289	hsa-miR-34a-5p	63589816	63589822	neighbouring	0.515631448791997	1.15107331124261	0.0428759766266193	0.0818266507940895	0.31288145437092
EEA1	hsa-miR-19b-3p	92775587	92775593	hsa-miR-34a-5p	92773336	92773342	neighbouring	0.515631448791997	1.00592079179699	0.0726487764075391	0.0242095096343319	0.307028754609142
FAM126B	hsa-miR-19b-3p	200976550	200976556	hsa-miR-34a-5p	200980020	200980026	neighbouring	0.515631448791997	1.03354044128038	0.0616251623213837	0.0428521702398075	0.309891524835325
FNDC3B	hsa-miR-19b-3p	172400435	172400441	hsa-miR-34a-5p	172400578	172400584	neighbouring	0.515631448791997	1.08787599053479	0.0744651130969436	0.0363213357069967	0.327020731126653
GNAQ	hsa-miR-19b-3p	77719062	77719069	hsa-miR-34a-5p	77717607	77717613	neighbouring	0.515631448791997	1.10243869513456	0.0556957348915917	0.032195539899449	0.285798231102177
HCFC2	hsa-miR-19b-3p	104105019	104105025	hsa-miR-34a-5p	104104434	104104440	neighbouring	0.515631448791997	0.968999417353209	0.120344832650403	0.0147350588613763	0.305518619426492
IKZF1	hsa-miR-19b-3p	50403142	50403149	hsa-miR-34a-5p	50403111	50403117	neighbouring	0.515631448791997	1.11866924813647	0.0392900628355941	0.036572450991841	0.256415542109534
INO80	hsa-miR-19b-3p	40979169	40979176	hsa-miR-34a-5p	40979477	40979483	neighbouring	0.515631448791997	1.072074508739	0.0652929370163379	0.0382858366643469	0.289383793375058
MON2	hsa-miR-19b-3p	62593135	62593141	hsa-miR-34a-5p	62595644	62595651	neighbouring	0.515631448791997	1.03967263414562	0.0452965208057328	0.0428856011607501	0.264697193843765
RAB21	hsa-miR-19b-3p	71786468	71786475	hsa-miR-34a-5p	71785737	71785743	neighbouring	0.515631448791997	1.06065438264084	0.0790792035109564	0.0233545774904333	0.306961802091059
RORA	hsa-miR-19b-3p	60497030	60497037	hsa-miR-34a-5p	60497133	60497139	neighbouring	0.515631448791997	0.892514815186446	0.0973702231880936	0.00408855159152749	0.22645275805234
STRN3	hsa-miR-19b-3p	30894848	30894854	hsa-miR-34a-5p	30895347	30895354	neighbouring	0.515631448791997	0.992270223781784	0.0355205431095331	0.0427611379306547	0.296085788847135
TGFBRAP1	hsa-miR-19b-3p	105266989	105266995	hsa-miR-34a-5p	105266079	105266085	neighbouring	0.515631448791997	1.2013082324784	0.0659005091731256	0.026936929159518	0.358130834959593
WAC	hsa-miR-19b-3p	28620360	28620366	hsa-miR-34a-5p	28621053	28621060	neighbouring	0.515631448791997	0.925426112635558	0.035212031942746	0.0603895907515206	0.273051874683813
XYLT1	hsa-miR-19b-3p	17102561	17102567	hsa-miR-34a-5p	17108159	17108165	neighbouring	0.515631448791997	1.12657271774274	0.0798011706138396	0.0133829801600903	0.364969451501923
LURAP1L	hsa-miR-361-5p	12822117	12822124	hsa-miR-363-3p	12821786	12821792	neighbouring	0.51548092126383	0.807938185601676	0.0174467401244615	0.154739317139548	0.219212874873956
FOSB	hsa-miR-128-3p	45473896	45473902	hsa-miR-148b-3p	45475146	45475152	neighbouring	0.515152634845205	1.26910132105501	0.0313553313526477	0.0613426609612657	0.298297173073565
MPP2	hsa-miR-128-3p	43876214	43876220	hsa-miR-148b-3p	43877637	43877643	neighbouring	0.515152634845205	1.18083760024469	0.00516358485207868	0.19096725658987	0.313454123044943
NCS1	hsa-miR-128-3p	130236522	130236529	hsa-miR-148b-3p	130233867	130233873	neighbouring	0.515152634845205	1.0318719779821	0.00784074296943638	0.162784517776251	0.308744917301731
PTPRJ	hsa-miR-204-5p	48169975	48169982	hsa-miR-455-5p	48170637	48170644	neighbouring	0.51478204164689	0.864268047003278	0.0467958980931397	0.0728685035528026	0.235264909976466
RAB39B	hsa-miR-27a-3p	155258235	155258241	hsa-miR-377-3p	155258497	155258503	neighbouring	0.514633923040387	1.18555389515012	0.0638016510365828	0.130862418652135	0.274736309271528
EOGT	hsa-miR-148b-3p	68977401	68977408	hsa-miR-30e-5p	68976011	68976017	neighbouring	0.514378076211888	1.08482837115204	0.13801338163409	0.015504986893712	0.253780929447991
FAM81A	hsa-miR-148b-3p	59522305	59522311	hsa-miR-30e-5p	59521522	59521528	neighbouring	0.514378076211888	1.06326559453402	0.0661759688498401	0.0132012580699244	0.246384372857344
ITGA9	hsa-miR-148b-3p	37819391	37819397	hsa-miR-30e-5p	37823462	37823468	neighbouring	0.514378076211888	1.09069330405338	0.141219342197355	0.0130245977508627	0.28012423766941
NCS1	hsa-miR-148b-3p	130233867	130233873	hsa-miR-30e-5p	130233716	130233722	neighbouring	0.514378076211888	0.970143384114456	0.201969185433578	0.0106564322918258	0.269560249644404
PDE5A	hsa-miR-148b-3p	119498295	119498302	hsa-miR-30e-5p	119498569	119498575	neighbouring	0.514378076211888	1.13053104935988	0.158334598024378	0.022907509722372	0.274736264549675
SERPINE1	hsa-miR-148b-3p	101139099	101139105	hsa-miR-30e-5p	101138104	101138110	neighbouring	0.514378076211888	1.2313088424252	0.0880982072540791	0.0249287896882143	0.268001503547034
SOCS3	hsa-miR-148b-3p	78357195	78357201	hsa-miR-30e-5p	78356986	78356993	neighbouring	0.514378076211888	1.22293751135875	0.0815475026756703	0.026461548510391	0.313806477749547
SESN3	hsa-miR-222-3p	95166421	95166428	hsa-miR-224-5p	95171722	95171728	neighbouring	0.514276191697786	0.964189509189439	0.0726648269594877	0.0356898174671626	0.264410529483495
PPP1R3D	hsa-miR-26b-5p	59938861	59938868	hsa-miR-92a-3p	59936920	59936926	neighbouring	0.514111059404663	0.899804487890127	0.0624079220120945	0.0484677047104753	0.264583991717825
RAP1A	hsa-miR-26b-5p	111712662	111712668	hsa-miR-92a-3p	111712631	111712637	neighbouring	0.514111059404663	0.767824866045276	0.011502968542384	0.0772518562434088	0.300458457114438
SNN	hsa-miR-26b-5p	11676586	11676593	hsa-miR-92a-3p	11679022	11679029	neighbouring	0.514111059404663	1.03703135569679	0.0596892662469515	0.0497465306032192	0.313161214949841
TMEM184B	hsa-miR-26b-5p	38219480	38219487	hsa-miR-92a-3p	38221050	38221057	neighbouring	0.514111059404663	0.885438029933015	0.0254373442986484	0.04974458613205	0.245426893617768
CELSR2	hsa-miR-106a-5p	109274265	109274271	hsa-miR-193b-3p	109274880	109274886	neighbouring	0.514061462906082	0.980586451836169	0.101318984713372	0.0206409535652507	0.257581463088818
DOK6	hsa-miR-106a-5p	69846746	69846753	hsa-miR-193b-3p	69843733	69843739	neighbouring	0.514061462906082	0.754014085264557	0.064265719662845	0.0337828217852255	0.212136268489551
GDF11	hsa-miR-106a-5p	55751508	55751515	hsa-miR-193b-3p	55751278	55751284	neighbouring	0.514061462906082	1.05146751671716	0.0518089382513711	0.0520442223653905	0.297818483801425
PLEKHA7	hsa-miR-106a-5p	16778775	16778781	hsa-miR-193b-3p	16777452	16777458	neighbouring	0.514061462906082	1.10437440190231	0.076868439105416	0.0360546163384912	0.260505551352931
SPOPL	hsa-miR-106a-5p	138569919	138569925	hsa-miR-193b-3p	138570395	138570401	neighbouring	0.514061462906082	0.983379052730906	0.0692708441769453	0.0325202216451596	0.329967702864269
TAGAP	hsa-miR-363-3p	159035632	159035639	hsa-miR-93-5p	159035125	159035131	neighbouring	0.513914534423564	0.921287183321033	0.0181620637167735	0.055022141761624	0.246704157223297
ALPK3	hsa-let-7g-5p	84870239	84870245	hsa-miR-30b-5p	84868740	84868746	neighbouring	0.513884542821067	0.761825442434283	0.0598399121525239	0.0203066410237986	0.17653940734319
ATP2A2	hsa-let-7g-5p	110346960	110346967	hsa-miR-30b-5p	110347096	110347103	neighbouring	0.513884542821067	0.870078188094	0.0424121838847827	0.0933601834452836	0.324486054614535
DAGLA	hsa-let-7g-5p	61744644	61744651	hsa-miR-30b-5p	61745008	61745015	neighbouring	0.513884542821067	1.0388196715083	0.0528150182692876	0.0353434283601088	0.281541066459414
DMD	hsa-let-7g-5p	31119977	31119984	hsa-miR-30b-5p	31121754	31121760	neighbouring	0.513884542821067	1.03665114263786	0.0669132678119231	0.0356283000912885	0.298381687773056
FNDC3A	hsa-let-7g-5p	49207860	49207866	hsa-miR-30b-5p	49208066	49208072	neighbouring	0.513884542821067	1.00888889296024	0.0199635168947742	0.0424599980775863	0.323681943018398
FNIP2	hsa-let-7g-5p	158906976	158906983	hsa-miR-30b-5p	158906355	158906362	neighbouring	0.513884542821067	1.06000844786048	0.082574672901947	0.0430394156863347	0.251129644331813
FZD3	hsa-let-7g-5p	28564884	28564891	hsa-miR-30b-5p	28564084	28564091	neighbouring	0.513884542821067	0.987467980175771	0.0229069234266849	0.0260500867929402	0.298656415141304
PRDM1	hsa-let-7g-5p	106108812	106108818	hsa-miR-30b-5p	106107894	106107900	neighbouring	0.513884542821067	0.932799912947264	0.0524958486538387	0.0262823312743614	0.22535154157572
RGS17	hsa-let-7g-5p	153010036	153010042	hsa-miR-30b-5p	153009745	153009752	neighbouring	0.513884542821067	1.1704904420582	0.0629300561971442	0.0553903566995835	0.284215332947239
TMTC3	hsa-let-7g-5p	88197417	88197423	hsa-miR-30b-5p	88198609	88198615	neighbouring	0.513884542821067	0.832244723841089	0.0477460711891898	0.049405949189346	0.247756974808162
TSPAN2	hsa-let-7g-5p	115049512	115049518	hsa-miR-30b-5p	115049497	115049503	neighbouring	0.513884542821067	1.0514179607923	0.0376494015622202	0.0677661907901392	0.307142949532379
HPSE2	hsa-miR-103a-3p	98457141	98457147	hsa-miR-15b-5p	98459086	98459092	neighbouring	0.513780649972828	0.97692709540364	0.0675851044622917	0.0442594629380137	0.256199483862192
PDK4	hsa-miR-103a-3p	95584954	95584960	hsa-miR-15b-5p	95585586	95585592	neighbouring	0.513780649972828	1.04565931548639	0.0506405388739375	0.0377359011571641	0.291423918052033
RASSF5	hsa-miR-103a-3p	206588883	206588889	hsa-miR-15b-5p	206588901	206588907	neighbouring	0.513780649972828	1.11281759789279	0.0719101151405796	0.0232682390440732	0.295839249665779
TMEM30A	hsa-miR-193b-3p	75256056	75256062	hsa-miR-214-5p	75255836	75255842	neighbouring	0.51354280719176	0.955485651762899	0.0763404953418244	0.0307509967591936	0.300503064102138
ZNF207	hsa-miR-193b-3p	32377973	32377979	hsa-miR-214-5p	32373412	32373418	neighbouring	0.51354280719176	0.878667487898843	0.0785377094367685	0.0172285633967346	0.260953522861546
ACTR2	hsa-miR-15a-5p	65269042	65269049	hsa-miR-338-3p	65270415	65270422	neighbouring	0.513403503098941	1.02037265364648	0.0413642810607784	0.0659956279620091	0.300540562845912
AKT3	hsa-miR-15a-5p	243505007	243505014	hsa-miR-338-3p	243499759	243499765	neighbouring	0.513403503098941	0.899819047644993	0.035134675896829	0.0169788219457226	0.227207015766048
ATXN7L1	hsa-miR-15a-5p	105605457	105605463	hsa-miR-338-3p	105606125	105606131	neighbouring	0.513403503098941	0.909378201392072	0.0431226634991644	0.0532161921944878	0.264228184214318
CACNA2D1	hsa-miR-15a-5p	81949483	81949489	hsa-miR-338-3p	81948673	81948680	neighbouring	0.513403503098941	1.24921151726311	0.0606126244460382	0.0432083845389671	0.32895619123449
CPEB3	hsa-miR-15a-5p	92051516	92051523	hsa-miR-338-3p	92049101	92049107	neighbouring	0.513403503098941	1.1628480638777	0.042935875489108	0.0460827962013852	0.313627803153036
NID1	hsa-miR-182-5p	235976363	235976370	hsa-miR-26b-5p	235977812	235977819	neighbouring	0.513316392111003	1.02679432363329	0.0577454498081207	0.0560795189738923	0.360148629240624
PCDH18	hsa-miR-182-5p	137520937	137520944	hsa-miR-26b-5p	137520053	137520060	neighbouring	0.513316392111003	0.979376545183144	0.052583844755704	0.0460102663861692	0.324085018548321
PPP1R3D	hsa-miR-182-5p	59938456	59938462	hsa-miR-26b-5p	59938861	59938868	neighbouring	0.513316392111003	0.871672091983789	0.0360539723447139	0.10092450109275	0.22606741263717
KCNK3	hsa-miR-192-5p	26729455	26729461	hsa-miR-32-5p	26731038	26731044	neighbouring	0.513305774860572	1.23710998116155	0.0310788031326963	0.0906672571019938	0.367333001883232
BAZ2A	hsa-miR-145-5p	56597298	56597304	hsa-miR-34a-5p	56597172	56597178	neighbouring	0.513099086235741	1.08088793986292	0.0703063468974694	0.0677995101650994	0.299704071133824
CNOT6L	hsa-miR-145-5p	77718368	77718374	hsa-miR-34a-5p	77717141	77717147	neighbouring	0.513099086235741	1.03726725522219	0.0325463293278231	0.100523154078448	0.271263477325838
CTNND1	hsa-miR-145-5p	57817916	57817922	hsa-miR-34a-5p	57816409	57816415	neighbouring	0.513099086235741	0.910277347456788	0.0664129252916439	0.0669459479451859	0.299585816476444
EEA1	hsa-miR-145-5p	92772818	92772824	hsa-miR-34a-5p	92773336	92773342	neighbouring	0.513099086235741	0.894449278060915	0.0349534706669758	0.0780693974511801	0.253168866792294
ERN1	hsa-miR-145-5p	64039537	64039544	hsa-miR-34a-5p	64039303	64039309	neighbouring	0.513099086235741	1.02148588510157	0.0672518343160357	0.0898643001728454	0.298359359705456
ERP44	hsa-miR-145-5p	99980972	99980979	hsa-miR-34a-5p	99981579	99981585	neighbouring	0.513099086235741	0.945059465780235	0.0138028573398674	0.0876058979861598	0.236466170750926
G3BP1	hsa-miR-145-5p	151805057	151805064	hsa-miR-34a-5p	151811655	151811661	neighbouring	0.513099086235741	0.960444094497708	0.0316233577960954	0.0841373499152825	0.293200596031754
GMFB	hsa-miR-145-5p	54478029	54478035	hsa-miR-34a-5p	54477241	54477248	neighbouring	0.513099086235741	1.02456053899516	0.0182547909298556	0.10027593244678	0.310194476066737
NAA50	hsa-miR-145-5p	113719392	113719399	hsa-miR-34a-5p	113719820	113719826	neighbouring	0.513099086235741	0.957183835424537	0.0298376955858213	0.0958768869665237	0.26362323978337
NRIP3	hsa-miR-145-5p	8980694	8980700	hsa-miR-34a-5p	8983293	8983300	neighbouring	0.513099086235741	0.52885211838232	0.0178984599375585	0.0222855245793073	0.180377197628259
PPP4R2	hsa-miR-145-5p	73066016	73066023	hsa-miR-34a-5p	73067085	73067091	neighbouring	0.513099086235741	0.900248446634362	0.0198740787411201	0.0436389587055173	0.280367253995045
PPP6C	hsa-miR-145-5p	125148585	125148592	hsa-miR-34a-5p	125148816	125148822	neighbouring	0.513099086235741	0.838624325563779	0.042476605417404	0.05580960101815	0.292230526313051
RAB21	hsa-miR-145-5p	71787195	71787201	hsa-miR-34a-5p	71785737	71785743	neighbouring	0.513099086235741	0.958948062288418	0.0857364758023297	0.0405133701820998	0.289803009399392
TMCC3	hsa-miR-145-5p	94567327	94567334	hsa-miR-34a-5p	94571206	94571212	neighbouring	0.513099086235741	1.07633242161829	0.0131495897113086	0.0693486708419738	0.296927421397023
TSPAN14	hsa-miR-145-5p	80522933	80522940	hsa-miR-34a-5p	80519593	80519599	neighbouring	0.513099086235741	0.986727270778397	0.0431987482892381	0.0753118316526395	0.274652460807892
CHL1	hsa-miR-182-5p	409018	409024	hsa-miR-30b-5p	409040	409047	neighbouring	0.512910774193206	0.81902870338194	0.0256319794743818	0.0658342648221981	0.241511508643
CYLD	hsa-miR-182-5p	50799562	50799569	hsa-miR-30b-5p	50800433	50800440	neighbouring	0.512910774193206	0.801606213565823	0.0408400388883552	0.0893854681300781	0.287270698143963
FYCO1	hsa-miR-182-5p	45918065	45918071	hsa-miR-30b-5p	45920821	45920827	neighbouring	0.512910774193206	0.858897739382672	0.041584011081782	0.0978328993547235	0.32269974249308
GID4	hsa-miR-182-5p	18066445	18066451	hsa-miR-30b-5p	18067693	18067699	neighbouring	0.512910774193206	0.764612910399344	0.0220984324324082	0.0865490611817798	0.222077676198647
KCTD7	hsa-miR-182-5p	66639858	66639864	hsa-miR-30b-5p	66639898	66639905	neighbouring	0.512910774193206	0.861137256399712	0.0214989808393309	0.0745200144579386	0.237002408087151
LRRC8C	hsa-miR-182-5p	89715323	89715329	hsa-miR-30b-5p	89715344	89715351	neighbouring	0.512910774193206	0.957093382637774	0.026990687345393	0.0489740023847428	0.265041234261313
PRUNE2	hsa-miR-182-5p	76614370	76614376	hsa-miR-30b-5p	76614416	76614422	neighbouring	0.512910774193206	0.929861379169984	0.0384940352290134	0.100231321743524	0.317301602258578
RAB23	hsa-miR-182-5p	57189744	57189750	hsa-miR-30b-5p	57189307	57189314	neighbouring	0.512910774193206	0.886632769632878	0.0429932194085234	0.103192481424506	0.321366320324999
RAVER2	hsa-miR-182-5p	64831132	64831138	hsa-miR-30b-5p	64831741	64831748	neighbouring	0.512910774193206	0.931777832429761	0.0409499489118928	0.0443640241456154	0.297551191513744
REEP1	hsa-miR-182-5p	86214862	86214868	hsa-miR-30b-5p	86214658	86214664	neighbouring	0.512910774193206	0.820868591304554	0.0756629092214163	0.0444588305060347	0.278050195326843
SSH1	hsa-miR-182-5p	108785839	108785846	hsa-miR-30b-5p	108783413	108783419	neighbouring	0.512910774193206	0.9664571168223	0.0303032431654874	0.0906351875744035	0.330924552768955
ST8SIA1	hsa-miR-182-5p	22197645	22197652	hsa-miR-30b-5p	22199967	22199974	neighbouring	0.512910774193206	0.853311378704458	0.0780512667984569	0.0172940888570178	0.286054493798462
TMOD2	hsa-miR-182-5p	51808914	51808920	hsa-miR-30b-5p	51808842	51808849	neighbouring	0.512910774193206	0.87884470197918	0.0526571923347997	0.0225829388937103	0.320767237751135
ZEB2	hsa-miR-182-5p	144387345	144387351	hsa-miR-30b-5p	144388599	144388605	neighbouring	0.512910774193206	0.745675751798208	0.0534776144506432	0.0419857270603687	0.285919327483234
AHCYL1	hsa-miR-363-3p	110023680	110023686	hsa-miR-96-5p	110023260	110023266	neighbouring	0.51278734856127	0.94836429456568	0.0211917025812322	0.0682165206144515	0.264516515591359
DOCK9	hsa-miR-363-3p	98793770	98793777	hsa-miR-96-5p	98793701	98793707	neighbouring	0.51278734856127	1.00993596242661	0.0176786882628714	0.0500581172094419	0.32133298511942
EDEM1	hsa-miR-363-3p	5219768	5219775	hsa-miR-96-5p	5216937	5216943	neighbouring	0.51278734856127	1.00321632177217	0.0254071332610174	0.0527099671479482	0.248304469166836
HAS2	hsa-miR-363-3p	121613219	121613225	hsa-miR-96-5p	121613951	121613957	neighbouring	0.51278734856127	0.766228190124902	0.0195916760241524	0.0483690864360709	0.267327272967353
HHIP	hsa-miR-363-3p	144738352	144738358	hsa-miR-96-5p	144738859	144738865	neighbouring	0.51278734856127	1.10008585557927	0.024154234247316	0.0946810457893204	0.34166886006362
ITPR1	hsa-miR-363-3p	4846582	4846589	hsa-miR-96-5p	4846434	4846441	neighbouring	0.51278734856127	1.04338570443388	0.0100503779376647	0.119293731674728	0.352769691003576
NIPBL	hsa-miR-363-3p	37065477	37065483	hsa-miR-96-5p	37065768	37065775	neighbouring	0.51278734856127	0.969216451668959	0.0274067564215587	0.0352879409156891	0.239775476677301
NSG1	hsa-miR-363-3p	4417543	4417549	hsa-miR-96-5p	4418892	4418899	neighbouring	0.51278734856127	0.927739557397497	0.0207028250177694	0.066419091957109	0.264593812499734
PCDH10	hsa-miR-363-3p	133190524	133190530	hsa-miR-96-5p	133191008	133191014	neighbouring	0.51278734856127	1.03576806537239	0.00442962008141906	0.128006375950382	0.360426351152921
PDZD8	hsa-miR-363-3p	117280698	117280705	hsa-miR-96-5p	117282707	117282713	neighbouring	0.51278734856127	1.07457707680121	0.0369351435526596	0.0532737276128866	0.300338325828693
PTAR1	hsa-miR-363-3p	69718299	69718306	hsa-miR-96-5p	69717391	69717397	neighbouring	0.51278734856127	0.95454494771525	0.0373027188119708	0.0624058786269202	0.231399864603044
SMAD7	hsa-miR-363-3p	48920037	48920043	hsa-miR-96-5p	48919967	48919973	neighbouring	0.51278734856127	0.968382723655575	0.0431517079641111	0.0496444955814857	0.299257618808867
TSPYL1	hsa-miR-199b-5p	116275102	116275109	hsa-miR-382-5p	116276858	116276865	neighbouring	0.512443674373061	1.05611285597986	0.0189300398727125	0.100775738461095	0.239263256000238
ARHGAP20	hsa-let-7d-5p	110577781	110577787	hsa-miR-200c-3p	110577802	110577809	neighbouring	0.512361545304153	0.819301769434081	0.053723297576327	0.0682786244004873	0.313024690308675
DMD	hsa-let-7d-5p	31119977	31119984	hsa-miR-200c-3p	31119484	31119490	neighbouring	0.512361545304153	0.916716534796451	0.04111021249893	0.0671203376966563	0.311792323989509
FREM2	hsa-let-7d-5p	38882731	38882738	hsa-miR-200c-3p	38881678	38881684	neighbouring	0.512361545304153	0.830224799266154	0.0580708123618452	0.0524036679398163	0.246732596941211
OSMR	hsa-let-7d-5p	38934200	38934207	hsa-miR-200c-3p	38935438	38935444	neighbouring	0.512361545304153	0.913800882308646	0.0590380349200952	0.0445499482620633	0.276499006709032
PLXNA2	hsa-let-7d-5p	208023984	208023990	hsa-miR-200c-3p	208026028	208026034	neighbouring	0.512361545304153	0.83217720459921	0.0588530315499929	0.0420565609512424	0.288230614863936
PPP1R12B	hsa-let-7d-5p	202582493	202582499	hsa-miR-200c-3p	202588528	202588534	neighbouring	0.512361545304153	0.881839579708784	0.0164018307406001	0.14633178806827	0.34606182272785
PRDM1	hsa-let-7d-5p	106108812	106108818	hsa-miR-200c-3p	106108736	106108742	neighbouring	0.512361545304153	0.815555560949924	0.0437702056282354	0.058527759463377	0.218527470731674
REL	hsa-let-7d-5p	60923963	60923970	hsa-miR-200c-3p	60927592	60927598	neighbouring	0.512361545304153	0.698914581777737	0.0701398223057502	0.0138849487167837	0.193237411540464
TMX4	hsa-let-7d-5p	7978048	7978054	hsa-miR-200c-3p	7978160	7978167	neighbouring	0.512361545304153	0.829035587929288	0.0815796279032862	0.0283844042885607	0.280160653706227
ZNF516	hsa-let-7d-5p	76359759	76359765	hsa-miR-200c-3p	76359925	76359931	neighbouring	0.512361545304153	0.925890241460342	0.0326776777000233	0.123312237397702	0.344083750988911
AKIRIN1	hsa-miR-141-3p	39005840	39005846	hsa-miR-16-5p	39005947	39005953	neighbouring	0.51220412690795	0.873920255935403	0.044980678152609	0.0377995692735849	0.265704847599805
EPHA7	hsa-miR-141-3p	93242500	93242507	hsa-miR-16-5p	93243345	93243352	neighbouring	0.51220412690795	0.98477944748601	0.0545173570987388	0.0257837351861304	0.311383644850863
SPRYD3	hsa-miR-141-3p	53064884	53064890	hsa-miR-16-5p	53065359	53065365	neighbouring	0.51220412690795	0.838204189523843	0.0436964802454151	0.0725973968301558	0.250031471411781
BTG2	hsa-let-7d-5p	203307501	203307507	hsa-miR-497-5p	203308193	203308199	neighbouring	0.511720377189475	1.08558389316928	0.0830344209083331	0.0324313943260131	0.278452432571019
CDK6	hsa-let-7d-5p	92614280	92614286	hsa-miR-497-5p	92608751	92608757	neighbouring	0.511720377189475	1.11020981964407	0.0546793194151063	0.0390927177262575	0.25662626666868
MGAT4A	hsa-let-7d-5p	98625471	98625477	hsa-miR-497-5p	98619252	98619259	neighbouring	0.511720377189475	1.09316092414437	0.0593359312335862	0.0343224775769846	0.274807187923566
NYNRIN	hsa-let-7d-5p	24418152	24418159	hsa-miR-497-5p	24417491	24417498	neighbouring	0.511720377189475	1.11654151571624	0.0986156498351635	0.0144447150506396	0.296672090890928
ZNF697	hsa-let-7d-5p	119620465	119620471	hsa-miR-497-5p	119622134	119622140	neighbouring	0.511720377189475	1.05967949566494	0.0692751527530294	0.0397069887668818	0.244584361187182
AAK1	hsa-miR-130a-3p	69474200	69474206	hsa-miR-454-3p	69458091	69458097	neighbouring	0.511632824684577	1.04255469734907	0.0398194403500786	0.0744041931932448	0.263157265699102
CUL3	hsa-miR-130a-3p	224473684	224473690	hsa-miR-454-3p	224473252	224473258	neighbouring	0.511632824684577	1.0223960944516	0.0378986522750352	0.0597385519151256	0.287765867486553
DICER1	hsa-miR-130a-3p	95089044	95089050	hsa-miR-454-3p	95087593	95087599	neighbouring	0.511632824684577	1.04876010611378	0.0511010764979078	0.0235634228953814	0.275276224077875
FICD	hsa-miR-130a-3p	108519795	108519802	hsa-miR-454-3p	108521138	108521144	neighbouring	0.511632824684577	1.0520249840138	0.0769727153500402	0.033533531457394	0.289981400315602
IKZF5	hsa-miR-130a-3p	122991655	122991661	hsa-miR-454-3p	122991451	122991457	neighbouring	0.511632824684577	1.13517706065851	0.076504660532102	0.0247375732184693	0.319055812138089
KLF3	hsa-miR-130a-3p	38700293	38700299	hsa-miR-454-3p	38700306	38700313	neighbouring	0.511632824684577	1.07605540574819	0.0472658357524997	0.0518748381060999	0.29781930237499
RAB5A	hsa-miR-130a-3p	19984654	19984660	hsa-miR-454-3p	19984987	19984994	neighbouring	0.511632824684577	1.00657666574101	0.0650706994190706	0.0359488715640257	0.257363544081668
SECISBP2L	hsa-miR-130a-3p	48992161	48992167	hsa-miR-454-3p	48988692	48988699	neighbouring	0.511632824684577	0.98137998810454	0.0521855935377165	0.0572999207179859	0.281714902217741
BMF	hsa-miR-125b-5p	40091152	40091159	hsa-miR-222-3p	40088095	40088102	neighbouring	0.511561117412951	0.862751880805748	0.0198553517642734	0.0939160711483113	0.214820119314809
KLHL24	hsa-miR-125b-5p	183682482	183682489	hsa-miR-222-3p	183684377	183684383	neighbouring	0.511561117412951	0.926177968037064	0.0271818491454293	0.0768461988713095	0.242637892338012
MSL1	hsa-miR-125b-5p	40135708	40135714	hsa-miR-222-3p	40134402	40134408	neighbouring	0.511561117412951	0.908285023202479	0.0162675839795172	0.112018595825113	0.246321797535943
TBC1D22B	hsa-miR-125b-5p	37331466	37331472	hsa-miR-222-3p	37332041	37332047	neighbouring	0.511561117412951	0.921635956631956	0.0316670465745656	0.0782515968048174	0.288135853081935
NHSL2	hsa-miR-103a-3p	72144436	72144443	hsa-miR-19b-3p	72147376	72147382	neighbouring	0.511401854424049	0.827161386864236	0.0234665167367208	0.108536120930854	0.246610026428941
AP4E1	hsa-miR-30c-5p	51002701	51002707	hsa-miR-96-5p	51005520	51005526	neighbouring	0.51126689128909	1.107112257351	0.0563123689979013	0.0394419593228839	0.368271179008656
ARID4A	hsa-miR-30c-5p	58372651	58372658	hsa-miR-96-5p	58372485	58372491	neighbouring	0.51126689128909	1.04732599374946	0.0792293950732291	0.0275044597200554	0.302221651348741
CHMP2B	hsa-miR-30c-5p	87255416	87255423	hsa-miR-96-5p	87253982	87253988	neighbouring	0.51126689128909	0.89040211452985	0.0672904400602013	0.0458095955368288	0.284310371367682
CRKL	hsa-miR-30c-5p	20953019	20953026	hsa-miR-96-5p	20952457	20952464	neighbouring	0.51126689128909	0.987669079878747	0.0625657286487765	0.0553539976155373	0.294885109531551
FYCO1	hsa-miR-30c-5p	45920821	45920827	hsa-miR-96-5p	45918065	45918071	neighbouring	0.51126689128909	0.956078825989302	0.0519288046063239	0.103934672612291	0.347816012871244
GID4	hsa-miR-30c-5p	18067693	18067699	hsa-miR-96-5p	18066444	18066451	neighbouring	0.51126689128909	0.856673695548391	0.0508691019634496	0.0754458734226454	0.234900999142611
IRS1	hsa-miR-30c-5p	226736111	226736117	hsa-miR-96-5p	226736056	226736062	neighbouring	0.51126689128909	1.12884956817756	0.0453085736243244	0.0995348156350362	0.284047541500646
MAN1A2	hsa-miR-30c-5p	117522993	117523000	hsa-miR-96-5p	117526089	117526095	neighbouring	0.51126689128909	0.940565611015302	0.0713284744301229	0.0448646528692772	0.324847544050184
NF1	hsa-miR-30c-5p	31375857	31375864	hsa-miR-96-5p	31375889	31375895	neighbouring	0.51126689128909	0.984004096369142	0.0904592863941934	0.0164819522529497	0.296547007073973
PIAS1	hsa-miR-30c-5p	68191394	68191400	hsa-miR-96-5p	68191293	68191299	neighbouring	0.51126689128909	1.00545807219579	0.0564014425095224	0.0391377278497841	0.394463667053644
PRKAR1A	hsa-miR-30c-5p	68532417	68532423	hsa-miR-96-5p	68531244	68531251	neighbouring	0.51126689128909	0.994769400222075	0.0223823086284048	0.0600014527198159	0.315776964609323
RNF169	hsa-miR-30c-5p	74842036	74842042	hsa-miR-96-5p	74841479	74841485	neighbouring	0.51126689128909	0.996822832478631	0.104529083474258	0.020504665702003	0.251156545085802
SGMS2	hsa-miR-30c-5p	107913779	107913785	hsa-miR-96-5p	107910817	107910824	neighbouring	0.51126689128909	1.1570580523038	0.063855331545365	0.0675684024903077	0.325775002717576
SLC6A6	hsa-miR-30c-5p	14485044	14485050	hsa-miR-96-5p	14485641	14485647	neighbouring	0.51126689128909	1.04472940815176	0.03009189433967	0.0845239419383783	0.290650042830793
SMAD1	hsa-miR-30c-5p	145558140	145558146	hsa-miR-96-5p	145558943	145558949	neighbouring	0.51126689128909	1.02674610559859	0.122572045339918	0.0381658818792187	0.354179943467894
SNX29	hsa-miR-30c-5p	12574123	12574129	hsa-miR-96-5p	12573079	12573085	neighbouring	0.51126689128909	1.10372166376067	0.102754023920515	0.0371916840663136	0.313088182454787
SOS1	hsa-miR-30c-5p	38985264	38985271	hsa-miR-96-5p	38981987	38981993	neighbouring	0.51126689128909	0.954750695222667	0.0845859963145313	0.0452851301968667	0.272580390353382
SSH1	hsa-miR-30c-5p	108783413	108783419	hsa-miR-96-5p	108785839	108785845	neighbouring	0.51126689128909	1.08821010733072	0.0778121390764589	0.0590752313285042	0.367975324008687
WDR47	hsa-miR-30c-5p	108971132	108971138	hsa-miR-96-5p	108971195	108971201	neighbouring	0.51126689128909	1.00662378317063	0.0558094050229728	0.075914943018548	0.320001664698387
WDR82	hsa-miR-30c-5p	52256575	52256582	hsa-miR-96-5p	52256976	52256983	neighbouring	0.51126689128909	0.945920159535361	0.0570239113262782	0.0538297078502789	0.336425469962183
MAF	hsa-miR-154-5p	79596911	79596917	hsa-miR-301a-3p	79597179	79597185	neighbouring	0.51125701668451	1.12707861904094	0.0623038942873373	0.017809943425332	0.283479952922244
PURA	hsa-miR-199a-5p	140117225	140117231	hsa-miR-93-5p	140115366	140115372	neighbouring	0.511221630556225	1.0934863083694	0.0244644757599769	0.0482457563772464	0.30872906876754
ARF6	hsa-miR-218-5p	49896412	49896419	hsa-miR-27b-3p	49896947	49896953	neighbouring	0.511177617183995	0.965518260890836	0.0184636061632449	0.0894706962009136	0.265896194339149
DPY19L3	hsa-miR-218-5p	32483931	32483937	hsa-miR-27b-3p	32484248	32484254	neighbouring	0.511177617183995	1.15315205919956	0.0294731534565822	0.0792254826155905	0.282249622967581
GABRB3	hsa-miR-218-5p	26546567	26546573	hsa-miR-27b-3p	26545486	26545492	neighbouring	0.511177617183995	1.01130703620842	0.0144062203785382	0.109661412504446	0.235518076670654
GSK3B	hsa-miR-218-5p	119822640	119822646	hsa-miR-27b-3p	119825861	119825868	neighbouring	0.511177617183995	1.06239330514274	0.0181645731316042	0.0701769187252703	0.267787510000331
LPCAT1	hsa-miR-218-5p	1462283	1462290	hsa-miR-27b-3p	1461632	1461639	neighbouring	0.511177617183995	1.02740471829919	0.0249397430284173	0.0896377222698846	0.305364400580271
RNF139	hsa-miR-218-5p	124487735	124487742	hsa-miR-27b-3p	124487763	124487769	neighbouring	0.511177617183995	0.911407814066723	0.0249968864708197	0.028927682269623	0.262738028962259
ANKRD52	hsa-miR-130a-3p	56238894	56238901	hsa-miR-377-3p	56242661	56242667	neighbouring	0.510966528873297	1.20535620163585	0.0530013964333775	0.0393467302523056	0.306960290312131
DIP2A	hsa-miR-130a-3p	46567945	46567951	hsa-miR-377-3p	46569724	46569731	neighbouring	0.510966528873297	1.13867677720775	0.0475231068267851	0.0280095726147622	0.280720099077389
RPS6KA3	hsa-miR-130a-3p	20154525	20154531	hsa-miR-377-3p	20151145	20151151	neighbouring	0.510966528873297	1.21473630051233	0.0537521556971581	0.0220464334120823	0.300961382085142
ALPK3	hsa-let-7g-5p	84870239	84870245	hsa-miR-363-3p	84869721	84869727	neighbouring	0.510922219139305	0.77492156505633	0.0314746309131819	0.0397330816961854	0.204904688582532
CASK	hsa-let-7g-5p	41518273	41518279	hsa-miR-363-3p	41519355	41519361	neighbouring	0.510922219139305	1.04614028570079	0.0651761744022087	0.0363199985116975	0.276050135264299
FAM135A	hsa-let-7g-5p	70559951	70559957	hsa-miR-363-3p	70560108	70560115	neighbouring	0.510922219139305	1.14960717125507	0.0266740027530187	0.0480278193120502	0.325692809955825
FNIP2	hsa-let-7g-5p	158906976	158906983	hsa-miR-363-3p	158905233	158905240	neighbouring	0.510922219139305	1.10065137536015	0.0612490178203054	0.0495307146553286	0.272455299413455
PDZD8	hsa-let-7g-5p	117279342	117279349	hsa-miR-363-3p	117280698	117280705	neighbouring	0.510922219139305	1.08620055900632	0.0480879266825203	0.0489225388569845	0.288350930524369
PTAR1	hsa-let-7g-5p	69717409	69717415	hsa-miR-363-3p	69718299	69718306	neighbouring	0.510922219139305	1.01021839115284	0.0393588806043495	0.0290002002585546	0.239702383156461
SDK1	hsa-let-7g-5p	4265798	4265804	hsa-miR-363-3p	4265640	4265646	neighbouring	0.510922219139305	1.25177605475007	0.0247494523608562	0.0494499360138265	0.29860194862275
SESTD1	hsa-let-7g-5p	179102869	179102876	hsa-miR-363-3p	179102536	179102542	neighbouring	0.510922219139305	0.980228534928796	0.0475273237589973	0.0587386612211838	0.262450973002738
TMED5	hsa-let-7g-5p	93152686	93152692	hsa-miR-363-3p	93154617	93154623	neighbouring	0.510922219139305	1.10942554235141	0.0567535233262256	0.0605967296505662	0.278083503845917
AKAP1	hsa-miR-130a-3p	57120354	57120360	hsa-miR-409-5p	57120961	57120967	neighbouring	0.510893177175637	1.13789382413261	0.048305623179697	0.0471604138260611	0.276777872807136
C20orf194	hsa-miR-182-5p	3249576	3249582	hsa-miR-19b-3p	3249772	3249779	neighbouring	0.510650246880308	0.889080699457684	0.0760494463076392	0.0884333124426214	0.378078090345395
CBX7	hsa-miR-182-5p	39131148	39131154	hsa-miR-19b-3p	39131026	39131033	neighbouring	0.510650246880308	0.921333197808044	0.100039927463923	0.0205318524342572	0.322104293891957
CCDC88A	hsa-miR-182-5p	55290974	55290980	hsa-miR-19b-3p	55289268	55289275	neighbouring	0.510650246880308	0.892490879346254	0.0382203752340595	0.0652347873720608	0.317683291567458
CDC42BPA	hsa-miR-182-5p	226991079	226991086	hsa-miR-19b-3p	226989984	226989991	neighbouring	0.510650246880308	0.99368770498959	0.0143335319749646	0.0695220073551667	0.29956165065847
CYLD	hsa-miR-182-5p	50799562	50799569	hsa-miR-19b-3p	50796697	50796703	neighbouring	0.510650246880308	0.867631495563353	0.0294458941110252	0.110647911746686	0.298664842921293
DYNC1LI2	hsa-miR-182-5p	66721581	66721588	hsa-miR-19b-3p	66721224	66721230	neighbouring	0.510650246880308	0.945233190311109	0.0227881822862226	0.0825637473927763	0.325891373534033
EDNRB	hsa-miR-182-5p	77898123	77898130	hsa-miR-19b-3p	77898095	77898102	neighbouring	0.510650246880308	1.00937639669284	0.0448660884092503	0.0353224919299782	0.332762910516975
GIT2	hsa-miR-182-5p	109930202	109930209	hsa-miR-19b-3p	109930438	109930445	neighbouring	0.510650246880308	0.98541475826214	0.0119617576285045	0.104730508533989	0.272298311393915
IGSF3	hsa-miR-182-5p	116576556	116576563	hsa-miR-19b-3p	116576832	116576839	neighbouring	0.510650246880308	1.03719043006193	0.0149334347775857	0.105584054532018	0.256358517838794
INSIG1	hsa-miR-182-5p	155310052	155310058	hsa-miR-19b-3p	155310127	155310133	neighbouring	0.510650246880308	1.02063105339333	0.0396018915156481	0.0741609678365362	0.269692792283717
IVNS1ABP	hsa-miR-182-5p	185297726	185297732	hsa-miR-19b-3p	185297718	185297725	neighbouring	0.510650246880308	0.887525425189179	0.028346988310494	0.0670219862978031	0.267638271778328
KIAA1211	hsa-miR-182-5p	56328151	56328157	hsa-miR-19b-3p	56327977	56327984	neighbouring	0.510650246880308	0.936477044978602	0.0249883554347167	0.0578831057106591	0.279179557784842
KLF7	hsa-miR-182-5p	207080870	207080876	hsa-miR-19b-3p	207075558	207075564	neighbouring	0.510650246880308	0.867694113047797	0.0454807012519424	0.0624705425682574	0.273358743609859
LIMCH1	hsa-miR-182-5p	41699426	41699432	hsa-miR-19b-3p	41697390	41697397	neighbouring	0.510650246880308	0.84982623265375	0.0186754639444729	0.0955109722044066	0.242676059308567
LPP	hsa-miR-182-5p	188875797	188875803	hsa-miR-19b-3p	188874713	188874720	neighbouring	0.510650246880308	0.854655992323192	0.0507848728404802	0.0936705530565601	0.351474350798058
MECOM	hsa-miR-182-5p	169084199	169084206	hsa-miR-19b-3p	169084704	169084711	neighbouring	0.510650246880308	0.928923108480051	0.0471538821016921	0.0698085396778955	0.319064790080127
MEF2C	hsa-miR-182-5p	88722242	88722249	hsa-miR-19b-3p	88721518	88721524	neighbouring	0.510650246880308	0.872575401965188	0.0317053754883349	0.0415980538511059	0.288979414528703
NMT2	hsa-miR-182-5p	15107833	15107839	hsa-miR-19b-3p	15107993	15107999	neighbouring	0.510650246880308	0.919841000342259	0.0170915449393079	0.0892085767672095	0.293321932981222
PDE7B	hsa-miR-182-5p	136192661	136192667	hsa-miR-19b-3p	136192564	136192570	neighbouring	0.510650246880308	0.870635601673008	0.049405805959352	0.0297613803103884	0.33460483688753
PRUNE2	hsa-miR-182-5p	76614370	76614376	hsa-miR-19b-3p	76614467	76614473	neighbouring	0.510650246880308	0.967378791565942	0.0323340286486719	0.113579726413436	0.323461608838919
RAB23	hsa-miR-182-5p	57189744	57189750	hsa-miR-19b-3p	57188560	57188567	neighbouring	0.510650246880308	0.986933349804334	0.0402982685091273	0.126843538467587	0.324061271224395
REEP1	hsa-miR-182-5p	86214862	86214868	hsa-miR-19b-3p	86214876	86214882	neighbouring	0.510650246880308	0.915921260270789	0.0359600768868121	0.0498073102452586	0.317753027661447
S1PR2	hsa-miR-182-5p	10221692	10221698	hsa-miR-19b-3p	10222453	10222460	neighbouring	0.510650246880308	1.00322378987365	0.0349902541204086	0.0611557041381444	0.280416113192094
SAMD4A	hsa-miR-182-5p	54793029	54793035	hsa-miR-19b-3p	54792672	54792679	neighbouring	0.510650246880308	0.952241534062547	0.0461323545338342	0.0591399058587311	0.272187284110076
SDC1	hsa-miR-182-5p	20201245	20201251	hsa-miR-19b-3p	20202247	20202254	neighbouring	0.510650246880308	0.986496212058791	0.0657955067370894	0.0813668338955431	0.233490115521395
SLC8A1	hsa-miR-182-5p	40098895	40098901	hsa-miR-19b-3p	40112568	40112574	neighbouring	0.510650246880308	0.911566582318044	0.0515737000793283	0.045606083203711	0.375903042461098
STK38	hsa-miR-182-5p	36495037	36495043	hsa-miR-19b-3p	36494402	36494408	neighbouring	0.510650246880308	1.02850337079072	0.0287658141065978	0.0663360761246998	0.265248176889041
TACC1	hsa-miR-182-5p	38850914	38850921	hsa-miR-19b-3p	38852761	38852767	neighbouring	0.510650246880308	0.991158250387505	0.0468990773036738	0.0638808012131941	0.39369300158741
TMEM47	hsa-miR-182-5p	34628572	34628579	hsa-miR-19b-3p	34627616	34627622	neighbouring	0.510650246880308	0.985278515159889	0.0589951169872442	0.0480689682912061	0.349820195166483
VAMP3	hsa-miR-182-5p	7780320	7780327	hsa-miR-19b-3p	7779839	7779846	neighbouring	0.510650246880308	0.807049188597474	0.0447252830157582	0.103367694694558	0.317518012652465
ZEB2	hsa-miR-182-5p	144387345	144387351	hsa-miR-19b-3p	144388681	144388687	neighbouring	0.510650246880308	0.849493720062291	0.0392526444607818	0.0625378157951894	0.300144297473096
ZFAND5	hsa-miR-182-5p	72355661	72355667	hsa-miR-19b-3p	72354527	72354533	neighbouring	0.510650246880308	0.873531646941624	0.0270738514987438	0.0773208040263388	0.260160743655814
TRIM13	hsa-miR-376b-3p	50015757	50015764	hsa-miR-495-3p	50013191	50013197	neighbouring	0.510495150066316	0.899711465103432	0.0552280071414133	0.025880490155231	0.199631638227415
LBR	hsa-let-7g-5p	225402437	225402444	hsa-miR-148b-3p	225403208	225403215	neighbouring	0.51040021274872	1.06805703975903	0.03851175802429	0.089638883325829	0.303058781368794
UGCG	hsa-let-7g-5p	111933516	111933522	hsa-miR-148b-3p	111934973	111934979	neighbouring	0.51040021274872	1.03901494997892	0.024731428660793	0.0858903508911027	0.237417356664539
MCC	hsa-miR-19a-3p	113022677	113022683	hsa-miR-26b-5p	113022428	113022434	neighbouring	0.510211666538859	1.12057971008398	0.0606934552488817	0.0652140231279866	0.371287117592702
STK39	hsa-miR-19a-3p	167954026	167954032	hsa-miR-26b-5p	167954980	167954986	neighbouring	0.510211666538859	0.957080045563	0.0412584741118333	0.0308409504901208	0.247449511324617
ZNF516	hsa-miR-19a-3p	76361191	76361198	hsa-miR-26b-5p	76360733	76360739	neighbouring	0.510211666538859	1.1120357461645	0.0881661141969137	0.0403590852648599	0.362557153365908
EML6	hsa-miR-29b-3p	54970749	54970756	hsa-miR-502-3p	54971944	54971950	neighbouring	0.510178312120345	0.814479415668259	0.0352284817744531	0.0248614996897477	0.258239014164092
FYN	hsa-miR-200c-3p	111661347	111661353	hsa-miR-20b-5p	111661034	111661040	neighbouring	0.510119413482535	0.938979341428443	0.0596469319038779	0.0455174609028081	0.272775491539417
PTPN21	hsa-miR-200c-3p	88467360	88467367	hsa-miR-20b-5p	88467280	88467286	neighbouring	0.510119413482535	0.856135925116533	0.0338959565449641	0.0868294383541241	0.283799910340192
SMAD7	hsa-miR-200c-3p	48920572	48920578	hsa-miR-20b-5p	48920000	48920006	neighbouring	0.510119413482535	0.917204001478007	0.0197404672378459	0.0914438035050567	0.278229055840354
THRA	hsa-miR-200c-3p	40090522	40090529	hsa-miR-20b-5p	40089983	40089989	neighbouring	0.510119413482535	0.915819621178804	0.025895259487797	0.122459944091568	0.313578776745464
SLC2A12	hsa-let-7i-5p	133990215	133990222	hsa-miR-409-3p	133987801	133987807	neighbouring	0.509596940208195	1.02793245329216	0.105248620877133	0.0107989583695871	0.270163259058848
HLF	hsa-miR-148b-3p	55321584	55321590	hsa-miR-196b-5p	55321669	55321675	neighbouring	0.509450469693361	1.06200219542955	0.0803083213432531	0.0375686630800357	0.314578669094093
NCS1	hsa-miR-148b-3p	130233867	130233873	hsa-miR-196b-5p	130233347	130233353	neighbouring	0.509450469693361	0.984855818639499	0.126140659147815	0.0064794240331259	0.345388775930167
VSNL1	hsa-miR-148b-3p	17655763	17655769	hsa-miR-196b-5p	17655514	17655521	neighbouring	0.509450469693361	0.926060611310444	0.0355106904179911	0.0179781814875004	0.296565486493284
APP	hsa-miR-16-5p	25881120	25881126	hsa-miR-93-5p	25880954	25880960	neighbouring	0.509439812284949	0.926691435937982	0.00400317211327211	0.0963915255619679	0.269510911039994
CNN1	hsa-miR-16-5p	11549834	11549840	hsa-miR-93-5p	11550271	11550277	neighbouring	0.509439812284949	0.948084873351081	0.00867886469521933	0.0925646725120465	0.292772999711652
CAPN6	hsa-miR-497-5p	111245609	111245616	hsa-miR-532-3p	111245815	111245822	neighbouring	0.509101108744172	1.07389466185494	0.0260125301334833	0.0729945398153572	0.2424483309828
RASSF5	hsa-miR-497-5p	206588901	206588907	hsa-miR-532-3p	206588225	206588232	neighbouring	0.509101108744172	1.08384984797549	0.0237886598709356	0.0804453084402009	0.288056030868763
ARHGEF26	hsa-miR-27b-3p	154257512	154257518	hsa-miR-369-3p	154257461	154257467	neighbouring	0.508908177416039	1.12881745350177	0.104501016968135	0.0359862781555946	0.309492686198335
PDE3B	hsa-miR-27b-3p	14869788	14869794	hsa-miR-369-3p	14870294	14870300	neighbouring	0.508908177416039	1.10879653717925	0.0784662468057282	0.050621412846487	0.322496520970577
PAQR3	hsa-miR-186-5p	78917914	78917920	hsa-miR-200c-3p	78913931	78913938	neighbouring	0.50885458301514	0.864457138184663	0.105068483794063	0.0545583273892827	0.241905682125444
PPP1R12B	hsa-miR-186-5p	202590611	202590617	hsa-miR-200c-3p	202588528	202588534	neighbouring	0.50885458301514	0.86226673600284	0.0198159445066721	0.144409291967495	0.347984318828625
PRKCA	hsa-miR-186-5p	66804734	66804740	hsa-miR-200c-3p	66805356	66805362	neighbouring	0.50885458301514	0.874766048314335	0.0480443682725064	0.0704180504237867	0.285490816515745
PTPN11	hsa-miR-186-5p	112509433	112509439	hsa-miR-200c-3p	112509533	112509539	neighbouring	0.50885458301514	0.769293539871868	0.0683421195374487	0.0358131915956523	0.257562272496144
SLC39A14	hsa-miR-186-5p	22421102	22421109	hsa-miR-200c-3p	22422561	22422567	neighbouring	0.50885458301514	0.913363786890819	0.0782789450313782	0.0167896658847631	0.269427136560028
WWC3	hsa-miR-186-5p	10142673	10142679	hsa-miR-200c-3p	10144369	10144375	neighbouring	0.50885458301514	0.637332863069211	0.0258914665471518	0.0678552053467892	0.246908013128819
GATM	hsa-let-7d-5p	45361800	45361806	hsa-miR-30d-5p	45361268	45361275	neighbouring	0.50872069981679	0.925911643592115	0.0900701728638916	0.0342933101389417	0.347398087434139
DYNLL2	hsa-miR-193a-3p	58091098	58091104	hsa-miR-27a-3p	58089814	58089820	neighbouring	0.508362073634615	1.08952956664457	0.0356046576854924	0.0637338056390972	0.258143397433918
FMR1	hsa-miR-153-3p	147950598	147950604	hsa-miR-19b-3p	147949024	147949031	neighbouring	0.507974825111471	0.928665744236648	0.0178270250754208	0.0483153455785605	0.246102956600294
IKZF1	hsa-miR-153-3p	50404132	50404138	hsa-miR-19b-3p	50403142	50403149	neighbouring	0.507974825111471	1.16480221907827	0.0481868597584692	0.0155085599821475	0.280197044962981
KLF13	hsa-miR-153-3p	31377793	31377800	hsa-miR-19b-3p	31372492	31372498	neighbouring	0.507974825111471	1.29754097872241	0.0588012914621978	0.0857852072093919	0.357133239435096
KLF7	hsa-miR-153-3p	207079535	207079542	hsa-miR-19b-3p	207075558	207075564	neighbouring	0.507974825111471	1.06244329086483	0.0365666648523616	0.0499608447058563	0.28586844147226
LPGAT1	hsa-miR-153-3p	211745409	211745415	hsa-miR-19b-3p	211746036	211746042	neighbouring	0.507974825111471	0.932557302462153	0.0342545665514266	0.0311245308805199	0.279714831211352
LRIG3	hsa-miR-153-3p	58872343	58872349	hsa-miR-19b-3p	58872183	58872190	neighbouring	0.507974825111471	1.11057099620342	0.0549566923116159	0.0323853706120439	0.296079069406213
MAP3K1	hsa-miR-153-3p	56893859	56893865	hsa-miR-19b-3p	56894896	56894903	neighbouring	0.507974825111471	1.22808780752646	0.0513051159032314	0.0259539099891699	0.34802391243847
NBEA	hsa-miR-153-3p	35672722	35672728	hsa-miR-19b-3p	35672359	35672365	neighbouring	0.507974825111471	1.22127752542455	0.0108125843962321	0.075645035504533	0.343317037171032
NFATC2	hsa-miR-153-3p	51387064	51387071	hsa-miR-19b-3p	51388799	51388805	neighbouring	0.507974825111471	1.15947801085309	0.0449887518389466	0.0384281128012444	0.326529297512289
NPTN	hsa-miR-153-3p	73560215	73560222	hsa-miR-19b-3p	73560327	73560333	neighbouring	0.507974825111471	0.998826414591074	0.0225383751385678	0.0727084895096293	0.414431611468033
NR3C2	hsa-miR-153-3p	148078827	148078833	hsa-miR-19b-3p	148080938	148080945	neighbouring	0.507974825111471	1.17844217651064	0.0403634511845822	0.0542937660839414	0.336120284656966
PLXNA4	hsa-miR-153-3p	132129341	132129347	hsa-miR-19b-3p	132128110	132128117	neighbouring	0.507974825111471	0.880988055904683	0.0588396283628936	0.0479198955499069	0.276926598017369
PTPN14	hsa-miR-153-3p	214348990	214348996	hsa-miR-19b-3p	214348886	214348892	neighbouring	0.507974825111471	1.16285506419019	0.035458798772665	0.0918820081154371	0.382741026604146
RABGAP1	hsa-miR-153-3p	123103835	123103842	hsa-miR-19b-3p	123104199	123104206	neighbouring	0.507974825111471	1.01379233732102	0.0519609972012069	0.0367242955610833	0.324897305943771
RAP2B	hsa-miR-153-3p	153163879	153163886	hsa-miR-19b-3p	153163924	153163930	neighbouring	0.507974825111471	1.05000927850219	0.070853811787037	0.0412701476472914	0.267610651264017
RTN4RL1	hsa-miR-153-3p	1935409	1935415	hsa-miR-19b-3p	1934780	1934787	neighbouring	0.507974825111471	1.25683215237933	0.0815890962107829	0.0388205710456017	0.333594670764043
SLC25A12	hsa-miR-153-3p	171783943	171783949	hsa-miR-19b-3p	171785007	171785014	neighbouring	0.507974825111471	1.12152070485573	0.116617407469384	0.0288557098571542	0.37816524207834
SNPH	hsa-miR-153-3p	1308506	1308513	hsa-miR-19b-3p	1307075	1307081	neighbouring	0.507974825111471	0.941822090464572	0.0573957978963439	0.0198803814260528	0.255767850915887
SOCS5	hsa-miR-153-3p	46761510	46761516	hsa-miR-19b-3p	46761353	46761359	neighbouring	0.507974825111471	1.13078790579091	0.0394405783769916	0.0697800065678536	0.338864018322951
SORL1	hsa-miR-153-3p	121633112	121633119	hsa-miR-19b-3p	121633601	121633607	neighbouring	0.507974825111471	1.21736717689952	0.0536156092746946	0.08738219322116	0.350115815839984
SPTSSB	hsa-miR-153-3p	161345972	161345978	hsa-miR-19b-3p	161344971	161344977	neighbouring	0.507974825111471	1.09323549251599	0.0444026831807697	0.0383166075823739	0.298886016203316
TGFBR2	hsa-miR-153-3p	30694038	30694044	hsa-miR-19b-3p	30691864	30691870	neighbouring	0.507974825111471	1.23644843936557	0.0427001042918121	0.0632618525901072	0.367963823202535
TXLNG	hsa-miR-153-3p	16844218	16844224	hsa-miR-19b-3p	16841966	16841972	neighbouring	0.507974825111471	1.04806341552166	0.0460632902281894	0.0482459443025826	0.250521728788387
UTY	hsa-miR-153-3p	13249745	13249752	hsa-miR-19b-3p	13249294	13249300	neighbouring	0.507974825111471	1.08286991156862	0.0160617503383054	0.0871043331051431	0.283366648529273
VPS37A	hsa-miR-153-3p	17295267	17295273	hsa-miR-19b-3p	17295184	17295190	neighbouring	0.507974825111471	1.09203105437157	0.0378008024982962	0.0515705503647538	0.341952670133127
ZNF521	hsa-miR-153-3p	25062139	25062145	hsa-miR-19b-3p	25062643	25062649	neighbouring	0.507974825111471	1.08709971134815	0.0303888519899458	0.0580412081801189	0.290965014495746
CFL2	hsa-miR-153-3p	34712366	34712372	hsa-miR-25-3p	34712030	34712036	neighbouring	0.507957233149269	0.963703669493035	0.0772273449450852	0.0676096092112589	0.345772174782958
CIC	hsa-miR-153-3p	42295458	42295464	hsa-miR-25-3p	42295736	42295743	neighbouring	0.507957233149269	0.972055675213883	0.0216917263696075	0.0445145725493335	0.248221914100482
MORC3	hsa-miR-153-3p	36375422	36375428	hsa-miR-25-3p	36375631	36375637	neighbouring	0.507957233149269	0.850614545280271	0.0365625668735803	0.0103255481606184	0.229002890367176
NEFM	hsa-miR-153-3p	24918876	24918882	hsa-miR-25-3p	24918723	24918730	neighbouring	0.507957233149269	0.421726601090633	0.018184843076932	0.0260499736550605	0.168801736732531
NPTN	hsa-miR-153-3p	73560215	73560222	hsa-miR-25-3p	73560069	73560075	neighbouring	0.507957233149269	0.992676151826605	0.0452524416805139	0.0294547714534098	0.391717544926086
NXPE3	hsa-miR-153-3p	101825916	101825923	hsa-miR-25-3p	101826514	101826521	neighbouring	0.507957233149269	1.09119315392922	0.0542219211253898	0.0900389611325258	0.356509446069543
PCDH7	hsa-miR-153-3p	31146638	31146644	hsa-miR-25-3p	31144170	31144177	neighbouring	0.507957233149269	1.08630783465497	0.0809348052926154	0.0941954881517791	0.401609473300029
PPARGC1B	hsa-miR-153-3p	149848074	149848080	hsa-miR-25-3p	149851661	149851668	neighbouring	0.507957233149269	0.918188004144125	0.0387073010667966	0.0292132112750189	0.352290777317737
USP44	hsa-miR-153-3p	95516621	95516628	hsa-miR-25-3p	95517869	95517875	neighbouring	0.507957233149269	0.86851067257699	0.0298321298172669	0.0559876741232886	0.265595148292546
DCTN6	hsa-miR-141-3p	30183235	30183241	hsa-miR-361-5p	30183384	30183391	neighbouring	0.507505155552327	0.714530593125802	0.0668656372678197	0.00868577100558532	0.190383182594969
CYGB	hsa-miR-210-3p	76528189	76528195	hsa-miR-96-5p	76528487	76528493	neighbouring	0.507479022643408	1.1873427551121	0.00941698793018464	0.0930744148207951	0.313466021243165
FLRT3	hsa-miR-218-5p	14325159	14325165	hsa-miR-542-3p	14324414	14324421	neighbouring	0.507448497231215	1.27067250711243	0.0163339158311091	0.0872653993125603	0.299916888362517
NEBL	hsa-miR-218-5p	20782974	20782981	hsa-miR-542-3p	20785388	20785394	neighbouring	0.507448497231215	1.03522942664829	0.0394834968658309	0.0582349646950329	0.272482747766396
SEC61A1	hsa-miR-218-5p	128070031	128070038	hsa-miR-542-3p	128071606	128071612	neighbouring	0.507448497231215	0.987234131176778	0.0259779541989346	0.0544409050272975	0.236675587981725
DDI2	hsa-miR-204-5p	15668793	15668799	hsa-miR-214-5p	15661470	15661476	neighbouring	0.507133955496908	0.836767465313567	0.0585687728819339	0.0712167454393616	0.255200652846825
TRIM44	hsa-miR-204-5p	35810886	35810892	hsa-miR-214-5p	35810768	35810774	neighbouring	0.507133955496908	0.747057463826464	0.05183291219601	0.0370822618136742	0.230402108672778
PPP1R3B	hsa-miR-17-5p	9136345	9136352	hsa-miR-21-5p	9137258	9137264	neighbouring	0.507116877917794	1.02089774256159	0.0712266774253675	0.0445433247280977	0.28495571995389
SFRP4	hsa-miR-181b-5p	37906992	37906998	hsa-miR-23b-3p	37907038	37907044	neighbouring	0.506852250729364	0.938528864245066	0.0297078244066487	0.0473126850153534	0.253518439721646
SLIT1	hsa-miR-181b-5p	97000834	97000840	hsa-miR-23b-3p	96998058	96998064	neighbouring	0.506852250729364	0.918067048453849	0.0179486725677303	0.0853684277267298	0.20196311663782
AGO3	hsa-miR-106a-5p	36058330	36058336	hsa-miR-135a-5p	36055840	36055846	neighbouring	0.506845875474522	0.709548953072268	0.0311661380911592	0.040494396986555	0.241743288035221
ASF1A	hsa-miR-106a-5p	118908865	118908871	hsa-miR-135a-5p	118908814	118908820	neighbouring	0.506845875474522	1.07786182668018	0.0356693246353727	0.0351789671030355	0.287636028217207
DIP2C	hsa-miR-106a-5p	274695	274701	hsa-miR-135a-5p	276852	276858	neighbouring	0.506845875474522	1.03371839551432	0.0741927865406121	0.0850431151620768	0.34071962381677
DNAJC16	hsa-miR-106a-5p	15571560	15571566	hsa-miR-135a-5p	15569026	15569032	neighbouring	0.506845875474522	1.01083732835103	0.0380432047658536	0.0538107615026812	0.320907484267794
FCHO2	hsa-miR-106a-5p	73088230	73088236	hsa-miR-135a-5p	73090189	73090196	neighbouring	0.506845875474522	1.01303070511738	0.0617182893246553	0.0340688384708669	0.339450129742288
HIF1A	hsa-miR-106a-5p	61748044	61748050	hsa-miR-135a-5p	61747729	61747735	neighbouring	0.506845875474522	0.94450030884012	0.0440128073176544	0.0427822690732368	0.327070396648063
HPS5	hsa-miR-106a-5p	18278923	18278929	hsa-miR-135a-5p	18278898	18278905	neighbouring	0.506845875474522	0.944734269510694	0.0312972173747587	0.0445362111561655	0.337518630944824
KLF3	hsa-miR-106a-5p	38700611	38700617	hsa-miR-135a-5p	38700554	38700560	neighbouring	0.506845875474522	1.05851875729013	0.0809082459665034	0.0312509513468735	0.315664128380801
KLHL28	hsa-miR-106a-5p	44928772	44928778	hsa-miR-135a-5p	44927365	44927371	neighbouring	0.506845875474522	1.05905725547548	0.039468354698565	0.0443689872897552	0.356189247291614
NBEA	hsa-miR-106a-5p	35672355	35672361	hsa-miR-135a-5p	35671727	35671733	neighbouring	0.506845875474522	1.03757169784758	0.0756922817422225	0.0568101219950509	0.317842254083506
NETO2	hsa-miR-106a-5p	47082132	47082138	hsa-miR-135a-5p	47080451	47080458	neighbouring	0.506845875474522	1.06794608548612	0.0689239376842761	0.037072456455195	0.308087575358756
NFAT5	hsa-miR-106a-5p	69702165	69702172	hsa-miR-135a-5p	69697044	69697050	neighbouring	0.506845875474522	0.95044921033279	0.0483283414058283	0.0188461581606992	0.307015144110241
NPAT	hsa-miR-106a-5p	108158838	108158844	hsa-miR-135a-5p	108158196	108158202	neighbouring	0.506845875474522	1.1040187595125	0.0447842624137767	0.0414212166692847	0.334209148924234
PANK3	hsa-miR-106a-5p	168556915	168556921	hsa-miR-135a-5p	168551434	168551440	neighbouring	0.506845875474522	1.09094398342641	0.0504206234304393	0.0366264962544284	0.319173110646801
PDE3B	hsa-miR-106a-5p	14869832	14869838	hsa-miR-135a-5p	14871873	14871880	neighbouring	0.506845875474522	1.11526009469458	0.0480739108074582	0.0446456664902291	0.343906247478841
PTPRD	hsa-miR-106a-5p	8315674	8315680	hsa-miR-135a-5p	8317805	8317811	neighbouring	0.506845875474522	0.954123705573654	0.0456600123528161	0.0217133317606277	0.277046898607774
RAB5B	hsa-miR-106a-5p	55992357	55992363	hsa-miR-135a-5p	55993928	55993934	neighbouring	0.506845875474522	0.989814136938562	0.0337948657090686	0.026502377474736	0.264703221537455
RORB	hsa-miR-106a-5p	74691098	74691104	hsa-miR-135a-5p	74692129	74692136	neighbouring	0.506845875474522	1.07341206703289	0.0344097318952066	0.0246874140024918	0.321648602868958
SAMD8	hsa-miR-106a-5p	75178121	75178127	hsa-miR-135a-5p	75181981	75181987	neighbouring	0.506845875474522	1.03951195936609	0.0794746634992258	0.0334077870416458	0.3444244611463
SASH1	hsa-miR-106a-5p	148551765	148551771	hsa-miR-135a-5p	148550401	148550407	neighbouring	0.506845875474522	1.09840520178352	0.0538387558979454	0.0160805015681329	0.31323811061017
SERTAD2	hsa-miR-106a-5p	64633995	64634002	hsa-miR-135a-5p	64633984	64633991	neighbouring	0.506845875474522	1.03824211889783	0.0645268775873187	0.0428127306266703	0.338567168349234
SHOC2	hsa-miR-106a-5p	111012962	111012968	hsa-miR-135a-5p	111013086	111013092	neighbouring	0.506845875474522	0.956884696941728	0.0584472500011347	0.0411190995029173	0.32108630412156
SKI	hsa-miR-106a-5p	2307736	2307742	hsa-miR-135a-5p	2307208	2307214	neighbouring	0.506845875474522	0.846006793065499	0.0199665825884863	0.0594589964794674	0.278106109536964
SLC39A9	hsa-miR-106a-5p	69462324	69462330	hsa-miR-135a-5p	69460873	69460879	neighbouring	0.506845875474522	0.952794803987224	0.051720833278955	0.0519558761771733	0.292503005479487
SSH1	hsa-miR-106a-5p	108782773	108782779	hsa-miR-135a-5p	108785701	108785708	neighbouring	0.506845875474522	1.05818501321661	0.0501810748122103	0.0400957126804625	0.38883909152764
TOPORS	hsa-miR-106a-5p	32541182	32541188	hsa-miR-135a-5p	32541080	32541087	neighbouring	0.506845875474522	0.958846248231601	0.0476228049075257	0.0420347781718575	0.318521973632008
USP31	hsa-miR-106a-5p	23067530	23067536	hsa-miR-135a-5p	23067830	23067836	neighbouring	0.506845875474522	0.933083824703674	0.0663489847935723	0.0367526358118357	0.276494702916582
VLDLR	hsa-miR-106a-5p	2654137	2654143	hsa-miR-135a-5p	2654151	2654158	neighbouring	0.506845875474522	1.07460322975122	0.0651474940817874	0.0289500748352082	0.271426991180394
YTHDF3	hsa-miR-106a-5p	63209822	63209828	hsa-miR-135a-5p	63211395	63211401	neighbouring	0.506845875474522	0.992543401111727	0.0613701002355773	0.0323525990019151	0.301130067177441
ZRANB1	hsa-miR-106a-5p	124986228	124986234	hsa-miR-135a-5p	124987172	124987178	neighbouring	0.506845875474522	0.959975184301769	0.0614908888198407	0.0480142000592501	0.323680549476796
CELSR2	hsa-miR-106a-5p	109274265	109274271	hsa-miR-423-5p	109274504	109274511	neighbouring	0.506717536605506	1.1165364438281	0.0520349577649326	0.0444432453060704	0.306865490037258
FAM168A	hsa-miR-106a-5p	73406627	73406633	hsa-miR-423-5p	73405126	73405133	neighbouring	0.506717536605506	1.06934605231532	0.0507230939827534	0.0511367672150971	0.32585983707148
WIPF2	hsa-miR-106a-5p	40281403	40281409	hsa-miR-423-5p	40281363	40281369	neighbouring	0.506717536605506	1.15675628749037	0.0655820670427692	0.043144268196635	0.350730202257277
WNT9B	hsa-miR-106a-5p	46879507	46879513	hsa-miR-423-5p	46879966	46879972	neighbouring	0.506717536605506	0.143933953677503	0.0040004366616163	0.0230441526659294	0.0924054817013559
GDF11	hsa-miR-193b-3p	55751278	55751284	hsa-miR-363-3p	55750012	55750019	neighbouring	0.506507562044904	1.02706866300471	0.0491735929765534	0.0242649079272473	0.300689113190262
ERG	hsa-miR-361-5p	38382430	38382436	hsa-miR-590-5p	38382050	38382056	neighbouring	0.506481614868529	0.849415554389766	0.015848535769994	0.113335002430855	0.23900832514194
CD69	hsa-miR-15b-5p	9753410	9753416	hsa-miR-17-5p	9753195	9753202	neighbouring	0.506397003266374	1.07208615727999	0.0403294822694098	0.0360410082947069	0.281539417597404
CSF1	hsa-miR-15b-5p	109930414	109930420	hsa-miR-17-5p	109929905	109929911	neighbouring	0.506397003266374	1.08883175182174	0.0543772434825538	0.0408298308626893	0.302676443303102
M6PR	hsa-miR-15b-5p	8941335	8941341	hsa-miR-17-5p	8940912	8940918	neighbouring	0.506397003266374	0.918510729043844	0.0369887664217214	0.0895804461888125	0.360979683403476
MFN2	hsa-miR-15b-5p	12013349	12013355	hsa-miR-17-5p	12013340	12013347	neighbouring	0.506397003266374	0.877918656030938	0.0182802545814492	0.117891348649923	0.349221345081204
PLSCR4	hsa-miR-15b-5p	146192836	146192843	hsa-miR-17-5p	146193089	146193096	neighbouring	0.506397003266374	1.17216707718171	0.0264183593469646	0.0850192122232784	0.379814711756574
RARB	hsa-miR-15b-5p	25596694	25596700	hsa-miR-17-5p	25597359	25597365	neighbouring	0.506397003266374	1.13975471726805	0.0300887566703409	0.0591526240764237	0.360350326223469
TLE4	hsa-miR-15b-5p	79726402	79726409	hsa-miR-17-5p	79725184	79725190	neighbouring	0.506397003266374	1.0500167877	0.0279150846860111	0.0754684461815812	0.284739827778936
VEGFA	hsa-miR-15b-5p	43784841	43784848	hsa-miR-17-5p	43784742	43784748	neighbouring	0.506397003266374	1.19536289082336	0.0431105331669707	0.0833344524386678	0.291110237514053
WDFY2	hsa-miR-15b-5p	51766647	51766653	hsa-miR-17-5p	51761412	51761419	neighbouring	0.506397003266374	0.910553228408929	0.0392916784582583	0.0678304308189202	0.276632106066365
ERG	hsa-miR-219a-5p	38382148	38382154	hsa-miR-590-5p	38382050	38382056	neighbouring	0.506139618175388	1.00836440089408	0.0255626902994741	0.0906011809920916	0.261742146580703
TSPAN2	hsa-miR-219a-5p	115049793	115049800	hsa-miR-590-5p	115050034	115050040	neighbouring	0.506139618175388	1.0201178458598	0.0285605878657897	0.0951968464793291	0.248281636370482
ATP8B1	hsa-miR-32-5p	57646560	57646567	hsa-miR-33b-5p	57646591	57646598	neighbouring	0.505875597827765	1.16575522248069	0.0469107925719061	0.0626317925065301	0.296079818107216
CACNA1C	hsa-miR-32-5p	2692605	2692611	hsa-miR-33b-5p	2692255	2692261	neighbouring	0.505875597827765	0.981048226888757	0.0797534200080592	0.0263365595543692	0.274234035299313
FST	hsa-miR-32-5p	53487058	53487064	hsa-miR-33b-5p	53485837	53485843	neighbouring	0.505875597827765	1.07617868253187	0.0982641974780609	0.0297913112449172	0.289263258597591
MSRB3	hsa-miR-32-5p	65466389	65466395	hsa-miR-33b-5p	65466648	65466654	neighbouring	0.505875597827765	1.11093225558265	0.122255393789396	0.0211503884339581	0.301632138557899
RBPMS2	hsa-miR-32-5p	64740051	64740057	hsa-miR-33b-5p	64739911	64739917	neighbouring	0.505875597827765	1.1122961378813	0.0883871043682503	0.0276995932290529	0.270358960612779
S1PR1	hsa-miR-32-5p	101241389	101241395	hsa-miR-33b-5p	101240321	101240327	neighbouring	0.505875597827765	1.21786583579171	0.0831023951335783	0.0252374697784272	0.321434957226613
SDC3	hsa-miR-32-5p	30870485	30870491	hsa-miR-33b-5p	30872315	30872322	neighbouring	0.505875597827765	1.04076604225401	0.0839421922573501	0.04576542415301	0.293538292501998
TCF4	hsa-miR-32-5p	55227614	55227620	hsa-miR-33b-5p	55227710	55227716	neighbouring	0.505875597827765	1.11862519008818	0.0496900191142832	0.0380666094350289	0.300514396348182
TFDP2	hsa-miR-32-5p	141951574	141951580	hsa-miR-33b-5p	141951841	141951847	neighbouring	0.505875597827765	1.11834084616968	0.0592961684557166	0.0349345908043971	0.283533584068008
TRPC4	hsa-miR-32-5p	37636637	37636643	hsa-miR-33b-5p	37636590	37636596	neighbouring	0.505875597827765	1.05353752692053	0.0827184258526221	0.0401660003455448	0.266410643265462
TTLL7	hsa-miR-32-5p	83865128	83865134	hsa-miR-33b-5p	83865174	83865180	neighbouring	0.505875597827765	1.17465368343207	0.110332260408587	0.0336097331757563	0.323524921883806
EMX2	hsa-miR-130b-3p	117548731	117548737	hsa-miR-191-5p	117548650	117548656	neighbouring	0.505791648108509	0.196491722098881	0.00106242144782671	0.05066609628526	0.0932627412867937
RAB2A	hsa-miR-154-5p	60621246	60621252	hsa-miR-323a-3p	60621433	60621439	neighbouring	0.505417010058707	0.789722109105316	0.123331808766227	0.0196673307081583	0.231888000985891
LSAMP	hsa-miR-27a-3p	115802564	115802570	hsa-miR-382-5p	115810195	115810201	neighbouring	0.505415527424312	1.27452569269876	0.0392455649933975	0.0830590124235475	0.315349453598389
CNOT6	hsa-miR-193b-3p	180574556	180574563	hsa-miR-30c-5p	180577699	180577705	neighbouring	0.505266965786587	1.09712583192744	0.0226327192209419	0.0892991456698302	0.322579215905102
SCYL3	hsa-miR-193b-3p	169853463	169853469	hsa-miR-30c-5p	169853234	169853241	neighbouring	0.505266965786587	1.09931808665974	0.0472604147727663	0.10200555007142	0.284339895735295
SMIM14	hsa-miR-193b-3p	39547112	39547119	hsa-miR-30c-5p	39551489	39551495	neighbouring	0.505266965786587	1.09918581024525	0.0391775943939095	0.0673480315712343	0.302687172213395
TP53INP1	hsa-miR-193b-3p	94929084	94929090	hsa-miR-30c-5p	94928493	94928499	neighbouring	0.505266965786587	1.11761534630253	0.0537423033865001	0.054218295906971	0.282199557048836
MSI1	hsa-miR-27b-3p	120342429	120342435	hsa-miR-299-3p	120342019	120342025	neighbouring	0.505043099939041	0.894612358333741	0.0635808091194338	0.0275815340628248	0.282869102899538
BEND4	hsa-miR-27a-3p	42111656	42111662	hsa-miR-455-5p	42113153	42113159	neighbouring	0.504843782423124	1.01735260614591	0.075800318207449	0.0402755052368847	0.250243587124659
TMED2	hsa-miR-1271-5p	123597550	123597556	hsa-miR-455-5p	123597704	123597710	neighbouring	0.50465731812458	1.04828996423682	0.0734982073033436	0.0529304555598541	0.254166257222976
NFIB	hsa-miR-301a-3p	14083382	14083388	hsa-miR-532-5p	14087286	14087292	neighbouring	0.504549547785522	0.918358583094853	0.031833920307928	0.0419735199483672	0.255681184683885
C3orf14	hsa-miR-212-3p	62334646	62334652	hsa-miR-330-5p	62335368	62335375	neighbouring	0.504441730072839	1.19707395824693	0.0329508783449128	0.0455072753115191	0.300278531617471
ELFN2	hsa-miR-212-3p	37371053	37371059	hsa-miR-330-5p	37372537	37372544	neighbouring	0.504441730072839	1.07401041965515	0.0820476181848924	0.0413621430246986	0.30003988230295
CHRM3	hsa-miR-30b-5p	239909358	239909364	hsa-miR-362-5p	239909612	239909618	neighbouring	0.504365751860733	1.0822623100657	0.0401723307587926	0.0483645582686482	0.301150860853656
PANK3	hsa-miR-30b-5p	168548497	168548503	hsa-miR-362-5p	168557473	168557479	neighbouring	0.504365751860733	1.12912435854587	0.0344273686871083	0.0579118063788017	0.314582835174025
DPP8	hsa-miR-15a-5p	65442475	65442481	hsa-miR-25-3p	65442486	65442492	neighbouring	0.504086249428086	0.979738661394706	0.0704779590409298	0.0418663460602763	0.321224885267733
GLCE	hsa-miR-15a-5p	69271899	69271905	hsa-miR-25-3p	69271981	69271987	neighbouring	0.504086249428086	0.942890062279596	0.076102800732568	0.057296242665295	0.297682633659579
PDZD8	hsa-miR-15a-5p	117280736	117280743	hsa-miR-25-3p	117280698	117280705	neighbouring	0.504086249428086	1.04989869618678	0.0650833886481245	0.0415263407317574	0.319792767240849
RBPJ	hsa-miR-15a-5p	26434145	26434151	hsa-miR-25-3p	26431759	26431765	neighbouring	0.504086249428086	0.973460626355661	0.0202869201713611	0.0645027290256179	0.302499653773402
SEMA3A	hsa-miR-15a-5p	83960603	83960609	hsa-miR-25-3p	83961299	83961305	neighbouring	0.504086249428086	0.86593625402025	0.0443264857882493	0.0744363947223928	0.289534964357165
SLC24A3	hsa-miR-15a-5p	19721434	19721440	hsa-miR-25-3p	19721180	19721187	neighbouring	0.504086249428086	1.11177326446803	0.018655654251177	0.0970951050054877	0.369773134617851
ETS1	hsa-miR-193b-3p	128461765	128461771	hsa-miR-532-3p	128462229	128462235	neighbouring	0.503980648563531	0.998044235453948	0.0777182716236134	0.0412696456673195	0.24301766579754
CYB5R4	hsa-miR-148a-3p	83960277	83960283	hsa-miR-590-5p	83960957	83960964	neighbouring	0.503646653784714	0.915716923163883	0.0395289813677339	0.0722837603157623	0.29074396470881
KLF5	hsa-miR-148a-3p	73076636	73076643	hsa-miR-590-5p	73076743	73076750	neighbouring	0.503646653784714	0.914278366794732	0.0596340759157097	0.0375816760144931	0.28044915135524
RTN4	hsa-miR-148a-3p	54972774	54972780	hsa-miR-590-5p	54972494	54972501	neighbouring	0.503646653784714	0.789424197737378	0.0525636863228531	0.0481652139447839	0.287529397571125
TMEM170A	hsa-miR-148a-3p	75447242	75447249	hsa-miR-590-5p	75446857	75446864	neighbouring	0.503646653784714	0.893775617625937	0.0327016999269724	0.0808672874297762	0.269633378981032
BMP3	hsa-miR-148b-3p	81053621	81053627	hsa-miR-33a-5p	81053629	81053635	neighbouring	0.503363728379199	0.80449878586215	0.0444958961809347	0.0291757490372153	0.224532060568236
PDE4D	hsa-miR-148b-3p	58974119	58974126	hsa-miR-33a-5p	58971771	58971777	neighbouring	0.503363728379199	1.11777385241481	0.0797975125140898	0.03456455858245	0.268056589563662
ARHGAP20	hsa-let-7d-5p	110577781	110577787	hsa-miR-148a-3p	110577106	110577112	neighbouring	0.503313212988424	0.837131138898675	0.0465737282979831	0.0692685076911549	0.320174259587019
ATP2B4	hsa-let-7d-5p	203741906	203741912	hsa-miR-148a-3p	203744049	203744056	neighbouring	0.503313212988424	0.94812785564409	0.0224562580627856	0.0791785258359045	0.37094394429773
EOGT	hsa-let-7d-5p	68976295	68976301	hsa-miR-148a-3p	68977401	68977408	neighbouring	0.503313212988424	0.897517600353876	0.0350937680848554	0.0933228701057066	0.323960377544105
PPARGC1A	hsa-let-7d-5p	23795778	23795784	hsa-miR-148a-3p	23794664	23794670	neighbouring	0.503313212988424	0.826041005064928	0.0479760390628772	0.0627507346794967	0.340032627201943
TSPAN18	hsa-let-7d-5p	44930304	44930310	hsa-miR-148a-3p	44932359	44932365	neighbouring	0.503313212988424	0.995362420744031	0.0362009465071538	0.10999263140841	0.352838336751537
VSNL1	hsa-let-7d-5p	17655949	17655955	hsa-miR-148a-3p	17655763	17655769	neighbouring	0.503313212988424	0.809316518625414	0.0118855076448949	0.0782780233997973	0.300319119200276
MSI1	hsa-miR-23b-3p	120342607	120342614	hsa-miR-299-3p	120342019	120342025	neighbouring	0.503131780422521	0.888514526949139	0.0495314268834946	0.0483847900498001	0.262065846912563
CCDC178	hsa-miR-15a-5p	32937811	32937817	hsa-miR-30d-5p	32937540	32937546	neighbouring	0.503008668945382	0.734572144221824	0.0767141068107123	0.0336310260657734	0.260040959450126
DKK1	hsa-miR-103a-3p	52317072	52317078	hsa-miR-186-5p	52316966	52316972	neighbouring	0.502943152272382	1.01119619736966	0.031318870490927	0.0551302753099384	0.252127638310668
PDE3A	hsa-miR-103a-3p	20682096	20682103	hsa-miR-186-5p	20681290	20681297	neighbouring	0.502943152272382	1.21570285857856	0.0654374835079125	0.0166553430739066	0.315934454313697
CCND3	hsa-miR-130b-3p	41935776	41935782	hsa-miR-96-5p	41935583	41935589	neighbouring	0.502879707883646	0.861294197588829	0.0128239135632645	0.162999405216383	0.23713089550337
HHIP	hsa-miR-130b-3p	144739314	144739321	hsa-miR-96-5p	144738859	144738865	neighbouring	0.502879707883646	1.02730287582359	0.00891389021281214	0.17024606988436	0.26610383596858
ITPR1	hsa-miR-130b-3p	4846489	4846495	hsa-miR-96-5p	4846434	4846441	neighbouring	0.502879707883646	0.966160742444886	0.0149487884916693	0.178478117820109	0.293585304858194
KIAA1217	hsa-miR-130b-3p	24546969	24546975	hsa-miR-96-5p	24546846	24546852	neighbouring	0.502879707883646	0.890898164143211	0.00529502374623916	0.147896928987224	0.221704957954133
LBR	hsa-let-7g-5p	225402437	225402444	hsa-miR-148a-3p	225403208	225403215	neighbouring	0.502683172256276	0.939010918181171	0.068787506161406	0.0352943163242218	0.272783033231678
SESTD1	hsa-let-7g-5p	179102869	179102876	hsa-miR-148a-3p	179109661	179109668	neighbouring	0.502683172256276	0.84007805395202	0.0280428000160192	0.0623678774397425	0.281935496745716
ARL10	hsa-miR-15b-5p	176372677	176372683	hsa-miR-30b-5p	176372709	176372716	neighbouring	0.502677083030252	0.746165983242209	0.0472406030123147	0.036998013859105	0.214150106380969
CHD5	hsa-miR-15b-5p	6103033	6103039	hsa-miR-30b-5p	6102321	6102327	neighbouring	0.502677083030252	0.48151269263035	0.0144630741138369	0.0354771850179194	0.162779740392894
DRP2	hsa-miR-15b-5p	101264295	101264301	hsa-miR-30b-5p	101263114	101263120	neighbouring	0.502677083030252	0.84825278227865	0.0421175125712698	0.0548449142477876	0.240782663319865
HSPA4L	hsa-miR-15b-5p	127833047	127833053	hsa-miR-30b-5p	127840564	127840571	neighbouring	0.502677083030252	0.911274612547654	0.0487269154236029	0.0300274400980322	0.35042925564136
IRS1	hsa-miR-15b-5p	226735890	226735896	hsa-miR-30b-5p	226736111	226736117	neighbouring	0.502677083030252	1.01862933239636	0.0637874843702088	0.0241615440035984	0.300573332753392
ITGA2	hsa-miR-15b-5p	53091111	53091117	hsa-miR-30b-5p	53090869	53090875	neighbouring	0.502677083030252	0.996965064531987	0.0409952588429435	0.112349170610529	0.326370186617259
KSR1	hsa-miR-15b-5p	27622052	27622058	hsa-miR-30b-5p	27623623	27623630	neighbouring	0.502677083030252	0.951783303748166	0.0538516155247409	0.0261441907083753	0.318724677048717
MBNL2	hsa-miR-15b-5p	97391497	97391504	hsa-miR-30b-5p	97392619	97392625	neighbouring	0.502677083030252	0.959530937461089	0.0494013991680187	0.0799370228447907	0.37805955664014
NSG1	hsa-miR-15b-5p	4417566	4417572	hsa-miR-30b-5p	4418536	4418543	neighbouring	0.502677083030252	0.90961563764	0.043443855102527	0.0225748585834534	0.240736626404231
NUAK1	hsa-miR-15b-5p	106063883	106063889	hsa-miR-30b-5p	106064027	106064033	neighbouring	0.502677083030252	1.05003616626701	0.0388707682308286	0.0663751329172017	0.28569723851403
PHACTR2	hsa-miR-15b-5p	143824768	143824775	hsa-miR-30b-5p	143824992	143824999	neighbouring	0.502677083030252	0.870102774954473	0.0486078488428379	0.0532310139632482	0.311794179544103
RARB	hsa-miR-15b-5p	25596694	25596700	hsa-miR-30b-5p	25597480	25597486	neighbouring	0.502677083030252	0.986050127293063	0.0457753071664952	0.062588842562635	0.344663775727315
ROR1	hsa-miR-15b-5p	64181466	64181472	hsa-miR-30b-5p	64179537	64179544	neighbouring	0.502677083030252	0.93740850708753	0.0252168550331515	0.0939152576433042	0.334900871536163
SEMA6D	hsa-miR-15b-5p	47772616	47772623	hsa-miR-30b-5p	47772449	47772456	neighbouring	0.502677083030252	0.848310088919077	0.0493921396837209	0.0458148654232852	0.305505394750777
SNX33	hsa-miR-15b-5p	75658583	75658589	hsa-miR-30b-5p	75658450	75658457	neighbouring	0.502677083030252	0.862340241328118	0.0428636872932812	0.026929734383336	0.24185462720828
TMEM154	hsa-miR-15b-5p	152627249	152627255	hsa-miR-30b-5p	152622456	152622462	neighbouring	0.502677083030252	0.856435589572703	0.0277923658643718	0.0400931285811546	0.292353154133351
FAM81A	hsa-miR-30e-5p	59521522	59521528	hsa-miR-33b-5p	59522302	59522308	neighbouring	0.502666129565353	1.04367554547448	0.0454888053126677	0.055381994853559	0.2140968256146
PTGFRN	hsa-miR-30e-5p	116987136	116987142	hsa-miR-33b-5p	116990307	116990313	neighbouring	0.502666129565353	1.06194147376595	0.0615597767607442	0.0650550490279175	0.27353307209205
ATP11C	hsa-miR-200c-3p	139727410	139727417	hsa-miR-26b-5p	139728449	139728456	neighbouring	0.502654079330613	0.846836671167257	0.0166376916004305	0.0570033131240857	0.244272295345852
BICD2	hsa-miR-200c-3p	92712650	92712656	hsa-miR-26b-5p	92712683	92712689	neighbouring	0.502654079330613	0.893511184448861	0.030129536796258	0.0854376969009832	0.323948279154256
CDH11	hsa-miR-200c-3p	64946898	64946904	hsa-miR-26b-5p	64947152	64947158	neighbouring	0.502654079330613	0.815102509888711	0.0666698653162228	0.0375943339513483	0.261675912670341
CHST2	hsa-miR-200c-3p	143122932	143122938	hsa-miR-26b-5p	143122621	143122627	neighbouring	0.502654079330613	0.78539422673201	0.076706942784981	0.0171885770416781	0.300045324573615
CPED1	hsa-miR-200c-3p	121297290	121297297	hsa-miR-26b-5p	121295901	121295908	neighbouring	0.502654079330613	0.924834849838204	0.0869702381254961	0.0807386904266982	0.349865562187072
FGD1	hsa-miR-200c-3p	54445593	54445599	hsa-miR-26b-5p	54446009	54446016	neighbouring	0.502654079330613	0.797712207047105	0.00789152721614828	0.118061417462021	0.206874145909404
ITPR1	hsa-miR-200c-3p	4846557	4846563	hsa-miR-26b-5p	4846493	4846499	neighbouring	0.502654079330613	0.916012336764499	0.0505812759011242	0.0997819449267821	0.311286659454905
MCC	hsa-miR-200c-3p	113022357	113022363	hsa-miR-26b-5p	113022428	113022434	neighbouring	0.502654079330613	0.904888318124538	0.0455154404069493	0.0791238831850036	0.357377257535685
MXI1	hsa-miR-200c-3p	110287287	110287293	hsa-miR-26b-5p	110285112	110285119	neighbouring	0.502654079330613	0.835621893721796	0.0248941814687441	0.0914010869655456	0.244726711787895
NAB1	hsa-miR-200c-3p	190692611	190692618	hsa-miR-26b-5p	190690719	190690726	neighbouring	0.502654079330613	0.906364172420871	0.00577089435978068	0.0820288230107137	0.252762450021564
PLXNA2	hsa-miR-200c-3p	208026028	208026034	hsa-miR-26b-5p	208026056	208026063	neighbouring	0.502654079330613	0.80693907542997	0.0413566142674598	0.106000766173115	0.288930561547719
SULF1	hsa-miR-200c-3p	69659587	69659594	hsa-miR-26b-5p	69658654	69658661	neighbouring	0.502654079330613	0.867330334646957	0.041905496347847	0.0725486373637637	0.286129174555502
USP25	hsa-miR-200c-3p	15878751	15878758	hsa-miR-26b-5p	15879277	15879284	neighbouring	0.502654079330613	0.720301476326656	0.0109329055364626	0.0885855770567576	0.277630921152078
ZBTB38	hsa-miR-200c-3p	141447891	141447898	hsa-miR-26b-5p	141448371	141448377	neighbouring	0.502654079330613	0.843486167258788	0.024306510435994	0.114063564566708	0.306518738354778
ZNF516	hsa-miR-200c-3p	76359925	76359931	hsa-miR-26b-5p	76360733	76360739	neighbouring	0.502654079330613	0.88622012564951	0.108166345384933	0.0436865956290876	0.35922964300168
ZNF662	hsa-miR-200c-3p	42915461	42915468	hsa-miR-26b-5p	42917081	42917088	neighbouring	0.502654079330613	0.892200956875257	0.0386772697274575	0.0730624254311451	0.224850101612279
B4GALT1	hsa-miR-15b-5p	33113054	33113061	hsa-miR-26b-5p	33112603	33112609	neighbouring	0.50265268497368	0.782384759826629	0.0443093829633435	0.0680863197526241	0.252388465586524
ITPRIPL1	hsa-miR-15b-5p	96328575	96328582	hsa-miR-26b-5p	96329594	96329601	neighbouring	0.50265268497368	1.1024696058383	0.0676224124265074	0.0563184137408294	0.293692658438435
KCNE4	hsa-miR-15b-5p	223054171	223054177	hsa-miR-26b-5p	223055404	223055410	neighbouring	0.50265268497368	0.910488329940642	0.0416841366261038	0.081800693712998	0.252813302259366
LSM11	hsa-miR-15b-5p	157757340	157757346	hsa-miR-26b-5p	157756368	157756375	neighbouring	0.50265268497368	0.900372993454592	0.0542904321415028	0.0441322405791354	0.307677571708212
MAP1A	hsa-miR-15b-5p	43531513	43531519	hsa-miR-26b-5p	43530824	43530830	neighbouring	0.50265268497368	0.92664557116234	0.0810647144569895	0.0501048162383716	0.301792003036934
PELI2	hsa-miR-15b-5p	56298734	56298740	hsa-miR-26b-5p	56298617	56298624	neighbouring	0.50265268497368	0.852668073206711	0.0637848878258757	0.0620009833392189	0.249890387109392
PRELP	hsa-miR-15b-5p	203487371	203487377	hsa-miR-26b-5p	203486915	203486921	neighbouring	0.50265268497368	0.968085816255309	0.0379544196996628	0.0785155434227838	0.301209189504678
RBMS1	hsa-miR-15b-5p	160272823	160272829	hsa-miR-26b-5p	160272621	160272627	neighbouring	0.50265268497368	0.989614454851831	0.0458165422718341	0.100813747678808	0.315321149147519
PURA	hsa-miR-199a-3p	140116357	140116363	hsa-miR-20a-5p	140115366	140115372	neighbouring	0.502563810956416	1.02358030684769	0.0358765296186039	0.0377039252752975	0.304742180925783
ARHGEF12	hsa-miR-199a-3p	120486136	120486143	hsa-miR-454-3p	120486229	120486235	neighbouring	0.502144632755263	0.985716797857686	0.0404472603172941	0.0210474858848365	0.266473584642238
ATXN7L1	hsa-miR-199a-3p	105606346	105606352	hsa-miR-454-3p	105606272	105606278	neighbouring	0.502144632755263	0.927529539568734	0.0281586227774774	0.0299658770920631	0.237192638826308
SP1	hsa-miR-199a-3p	53412126	53412133	hsa-miR-454-3p	53411933	53411939	neighbouring	0.502144632755263	0.958636110951378	0.0919591093561134	0.0292961163390248	0.265575966082681
WNK1	hsa-miR-199a-3p	911160	911166	hsa-miR-454-3p	911337	911344	neighbouring	0.502144632755263	1.06683943436474	0.0912089278929786	0.0273841686897109	0.275066016311746
ATF1	hsa-miR-145-5p	50819972	50819979	hsa-miR-30c-5p	50820607	50820614	neighbouring	0.502137524314362	0.827632156373261	0.0273235893823239	0.081671458787072	0.28464472882824
CACNA1D	hsa-miR-145-5p	53812088	53812095	hsa-miR-30c-5p	53812025	53812031	neighbouring	0.502137524314362	1.12412045848291	0.0314022301726738	0.0618904346822964	0.291290474345009
CLCN3	hsa-miR-145-5p	169721467	169721474	hsa-miR-30c-5p	169721307	169721313	neighbouring	0.502137524314362	1.01165325955547	0.0308409046905265	0.0468736536202288	0.308392257595151
CPEB4	hsa-miR-145-5p	173957208	173957215	hsa-miR-30c-5p	173958988	173958995	neighbouring	0.502137524314362	0.982894264378518	0.0167834011536424	0.0884579535866606	0.28812447641296
DAG1	hsa-miR-145-5p	49535371	49535377	hsa-miR-30c-5p	49533705	49533711	neighbouring	0.502137524314362	0.968916064689865	0.0107798766721184	0.100800577733805	0.302134932819364
DCUN1D1	hsa-miR-145-5p	182943372	182943378	hsa-miR-30c-5p	182942223	182942229	neighbouring	0.502137524314362	0.837224593299978	0.0198359340467968	0.101535501885323	0.304146493365713
DDI2	hsa-miR-145-5p	15662555	15662561	hsa-miR-30c-5p	15662917	15662923	neighbouring	0.502137524314362	0.970874155004981	0.0404122979118449	0.0528704128716355	0.297600355858344
E2F3	hsa-miR-145-5p	20492459	20492465	hsa-miR-30c-5p	20491300	20491306	neighbouring	0.502137524314362	1.01076670681231	0.0368656196316866	0.0835402532143781	0.296430191062102
EEA1	hsa-miR-145-5p	92772818	92772824	hsa-miR-30c-5p	92772734	92772740	neighbouring	0.502137524314362	0.860733584805006	0.0124550517397553	0.111524447358419	0.275667285719515
EPB41L5	hsa-miR-145-5p	120175070	120175077	hsa-miR-30c-5p	120178927	120178933	neighbouring	0.502137524314362	0.911262780646408	0.0593111010454609	0.0437114768855052	0.240632002660106
ERG	hsa-miR-145-5p	38382440	38382447	hsa-miR-30c-5p	38382101	38382108	neighbouring	0.502137524314362	1.00802680101489	0.0205735684166923	0.082262601748899	0.292198910413856
FAM214A	hsa-miR-145-5p	52581979	52581985	hsa-miR-30c-5p	52581889	52581896	neighbouring	0.502137524314362	0.932769159830222	0.0235837102516502	0.0775164553620188	0.307864581502671
FBXO28	hsa-miR-145-5p	224158972	224158979	hsa-miR-30c-5p	224159736	224159743	neighbouring	0.502137524314362	0.946635955734651	0.0307415378894347	0.0700680138812984	0.300465739420474
FBXO34	hsa-miR-145-5p	55353443	55353449	hsa-miR-30c-5p	55353077	55353084	neighbouring	0.502137524314362	0.948840789299769	0.0229635634340205	0.089973050319147	0.283235792231651
G3BP1	hsa-miR-145-5p	151805057	151805064	hsa-miR-30c-5p	151805431	151805438	neighbouring	0.502137524314362	0.934115734357212	0.0462416932824515	0.0690854945780493	0.278582260545398
GALNT1	hsa-miR-145-5p	35710225	35710232	hsa-miR-30c-5p	35709998	35710005	neighbouring	0.502137524314362	0.836383155801768	0.0297252606449483	0.0555050620273736	0.214448549699769
GXYLT1	hsa-miR-145-5p	42082210	42082217	hsa-miR-30c-5p	42087355	42087362	neighbouring	0.502137524314362	1.00600156167733	0.0346765495814579	0.100304646361448	0.284412471453954
HIPK2	hsa-miR-145-5p	139572560	139572567	hsa-miR-30c-5p	139565333	139565339	neighbouring	0.502137524314362	0.940586202569766	0.0392050092994584	0.073150887368825	0.294701069126888
IGF1R	hsa-miR-145-5p	98961246	98961252	hsa-miR-30c-5p	98963071	98963077	neighbouring	0.502137524314362	0.967308851106325	0.0521544069934147	0.048097483460987	0.267197794167448
IPMK	hsa-miR-145-5p	58195615	58195621	hsa-miR-30c-5p	58193941	58193948	neighbouring	0.502137524314362	0.977586670754874	0.0490146081645898	0.0685913504212928	0.306822169475947
KIF3A	hsa-miR-145-5p	132696502	132696508	hsa-miR-30c-5p	132692964	132692970	neighbouring	0.502137524314362	0.988793331604829	0.0347629045157203	0.0796558585231506	0.292610161771871
KLHL28	hsa-miR-145-5p	44927726	44927733	hsa-miR-30c-5p	44927714	44927720	neighbouring	0.502137524314362	0.943238112639983	0.0533410637734116	0.133614851009257	0.297511341985887
MAP3K5	hsa-miR-145-5p	136557384	136557390	hsa-miR-30c-5p	136557635	136557641	neighbouring	0.502137524314362	0.927574382116437	0.0508268181931202	0.061442827076518	0.246006663560264
MAP4K4	hsa-miR-145-5p	101891318	101891324	hsa-miR-30c-5p	101894379	101894386	neighbouring	0.502137524314362	0.980153874837801	0.0418448274560272	0.0679625516658492	0.303057089514344
MCF2L	hsa-miR-145-5p	113097963	113097970	hsa-miR-30c-5p	113097361	113097368	neighbouring	0.502137524314362	0.99158291810757	0.0176965088783749	0.0656321573231064	0.261246263590033
MIER3	hsa-miR-145-5p	56923045	56923051	hsa-miR-30c-5p	56922669	56922676	neighbouring	0.502137524314362	0.962917352454372	0.042628999945902	0.0751331392925983	0.307685724990381
MTDH	hsa-miR-145-5p	97728173	97728180	hsa-miR-30c-5p	97724957	97724964	neighbouring	0.502137524314362	0.964423179749175	0.0091747238126218	0.0858713100808452	0.30924701485713
NAA25	hsa-miR-145-5p	112026728	112026734	hsa-miR-30c-5p	112027122	112027129	neighbouring	0.502137524314362	0.921191731075694	0.0297836161021439	0.0823646282334176	0.279604817012673
NUCKS1	hsa-miR-145-5p	205715892	205715898	hsa-miR-30c-5p	205714040	205714046	neighbouring	0.502137524314362	0.777536877860315	0.0111961863985315	0.0856069906797566	0.238032557245488
NUFIP2	hsa-miR-145-5p	29262457	29262464	hsa-miR-30c-5p	29262603	29262610	neighbouring	0.502137524314362	0.938335841661458	0.0513036313181792	0.0551584909465047	0.287702983718054
PANK3	hsa-miR-145-5p	168552524	168552530	hsa-miR-30c-5p	168548497	168548503	neighbouring	0.502137524314362	0.999141245739007	0.0374714981325305	0.0964128472852088	0.306060647030584
PPP3CA	hsa-miR-145-5p	101025122	101025129	hsa-miR-30c-5p	101025716	101025722	neighbouring	0.502137524314362	1.02780130920124	0.0162767394178575	0.077230092451415	0.305155030012864
PPP6C	hsa-miR-145-5p	125148585	125148592	hsa-miR-30c-5p	125148704	125148710	neighbouring	0.502137524314362	0.816543467018965	0.0453792912138283	0.0296548275160081	0.289327840516627
RAPGEF2	hsa-miR-145-5p	159359182	159359188	hsa-miR-30c-5p	159358652	159358659	neighbouring	0.502137524314362	0.85830624720776	0.0342203084796195	0.0605016427165341	0.267637495316442
RLIM	hsa-miR-145-5p	74589053	74589059	hsa-miR-30c-5p	74589520	74589526	neighbouring	0.502137524314362	0.77676586009373	0.0191970936890259	0.0679425103486459	0.262993180501776
SLC38A2	hsa-miR-145-5p	46359385	46359392	hsa-miR-30c-5p	46359819	46359826	neighbouring	0.502137524314362	1.0035794052192	0.0365438935485544	0.0217854442273319	0.306947066762536
SMARCA5	hsa-miR-145-5p	143554178	143554184	hsa-miR-30c-5p	143553303	143553309	neighbouring	0.502137524314362	0.983010569008842	0.0248893854086009	0.0890213622679771	0.294339480385051
TAOK1	hsa-miR-145-5p	29546515	29546521	hsa-miR-30c-5p	29543177	29543183	neighbouring	0.502137524314362	0.897684703376288	0.0369693188528875	0.110498716742195	0.275787375790627
TMEM135	hsa-miR-145-5p	87322959	87322965	hsa-miR-30c-5p	87322987	87322993	neighbouring	0.502137524314362	1.05488320968041	0.0311248572905262	0.0662537446364831	0.31502383981257
TRIO	hsa-miR-145-5p	14509506	14509512	hsa-miR-30c-5p	14510128	14510135	neighbouring	0.502137524314362	0.85555354389326	0.0177766728762295	0.112910020027843	0.260706536235351
TULP4	hsa-miR-145-5p	158506810	158506817	hsa-miR-30c-5p	158511159	158511166	neighbouring	0.502137524314362	0.801009100452254	0.0360206303871741	0.0650041822421884	0.256651932035052
USP37	hsa-miR-145-5p	218454389	218454395	hsa-miR-30c-5p	218454249	218454256	neighbouring	0.502137524314362	0.945264812498825	0.015822595100527	0.131081230971455	0.298728774276955
YES1	hsa-miR-145-5p	724302	724309	hsa-miR-30c-5p	722301	722307	neighbouring	0.502137524314362	0.869778981602103	0.0247197032605608	0.0695248011784491	0.270156655320013
YWHAG	hsa-miR-145-5p	76327578	76327584	hsa-miR-30c-5p	76328986	76328992	neighbouring	0.502137524314362	0.913068720088874	0.0488450223201608	0.0548817020183767	0.274372696106314
ZBTB10	hsa-miR-145-5p	80520146	80520152	hsa-miR-30c-5p	80521491	80521497	neighbouring	0.502137524314362	0.952622026131412	0.0418490347784548	0.0509863593369299	0.282559200537739
ZBTB6	hsa-miR-145-5p	122908068	122908074	hsa-miR-30c-5p	122908087	122908094	neighbouring	0.502137524314362	0.743095262002619	0.0388499098850293	0.046517050942186	0.24832193565413
CAPN6	hsa-miR-23a-3p	111245626	111245633	hsa-miR-497-5p	111245609	111245616	neighbouring	0.501754158489113	1.1377040279108	0.0534780993493187	0.033965427572459	0.234495433543824
PDK4	hsa-miR-23a-3p	95583536	95583542	hsa-miR-497-5p	95585586	95585592	neighbouring	0.501754158489113	1.08680244828618	0.0731789003356616	0.00766437176366713	0.264877862334571
NUDT4	hsa-miR-376c-3p	93401534	93401540	hsa-miR-381-3p	93401402	93401408	neighbouring	0.501736833801401	0.846832105003206	0.0593981049558099	0.0278000254658319	0.245871689830456
LARP4	hsa-miR-27b-3p	50477529	50477536	hsa-miR-376c-3p	50477337	50477344	neighbouring	0.501639029706491	1.05737544724523	0.044261349274555	0.0533747286325224	0.281740610136765
EIF5B	hsa-miR-199a-5p	99399582	99399588	hsa-miR-20a-5p	99401092	99401098	neighbouring	0.501567859740073	1.13710213720303	0.0429133055144382	0.0496347029235871	0.330839971167744
NCOR1	hsa-miR-199a-5p	16031500	16031506	hsa-miR-20a-5p	16030906	16030913	neighbouring	0.501567859740073	1.13670033774276	0.0475615556111886	0.0421376642587918	0.300769782437805
PURA	hsa-miR-199a-5p	140117225	140117231	hsa-miR-20a-5p	140115366	140115372	neighbouring	0.501567859740073	1.03175130318241	0.0238871158911059	0.0331396775646705	0.30930642863641
RB1	hsa-miR-199a-5p	48481203	48481209	hsa-miR-20a-5p	48480954	48480960	neighbouring	0.501567859740073	1.15124645080455	0.0291826941141021	0.0540668765599429	0.3354245331947
FAXC	hsa-let-7g-5p	99280489	99280496	hsa-miR-130b-3p	99273012	99273018	neighbouring	0.500840174873843	0.994793155662167	0.0888971760947343	0.0188076566927592	0.273590672550601
SCARA3	hsa-let-7g-5p	27671939	27671945	hsa-miR-130b-3p	27672921	27672927	neighbouring	0.500840174873843	0.996951356760243	0.0735785349407812	0.0458624681208957	0.296886071157511
AKAP1	hsa-miR-130a-3p	57120354	57120360	hsa-miR-204-5p	57121042	57121049	neighbouring	0.500812644987878	0.88659835951355	0.11717367798258	0.0541051075335016	0.207909818004253
KLF3	hsa-miR-130a-3p	38700293	38700299	hsa-miR-204-5p	38697550	38697556	neighbouring	0.500812644987878	0.969133631852964	0.0865251701931296	0.0221243019475759	0.25855996793436
MYO10	hsa-miR-130a-3p	16666273	16666279	hsa-miR-204-5p	16666033	16666040	neighbouring	0.500812644987878	0.975162555278291	0.0601915512216352	0.0234920029188813	0.274187650299661
PIK3CB	hsa-miR-130a-3p	138655332	138655338	hsa-miR-204-5p	138655287	138655294	neighbouring	0.500812644987878	0.793521165010418	0.075575355491163	0.0322124736125447	0.217792553133105
PTPRJ	hsa-miR-130a-3p	48169268	48169274	hsa-miR-204-5p	48169975	48169982	neighbouring	0.500812644987878	0.950328369426034	0.104611101661281	0.0189886215546498	0.263072186514956
RAB10	hsa-miR-130a-3p	26136106	26136112	hsa-miR-204-5p	26137192	26137199	neighbouring	0.500812644987878	0.833452396651268	0.0448644942638876	0.0434641325273203	0.256278650283436
RAB1A	hsa-miR-130a-3p	65088396	65088402	hsa-miR-204-5p	65087826	65087833	neighbouring	0.500812644987878	0.770415006369724	0.067442746434292	0.0269918028753483	0.243006015649086
RPS6KA3	hsa-miR-130a-3p	20154525	20154531	hsa-miR-204-5p	20150393	20150400	neighbouring	0.500812644987878	0.978967393121303	0.0652188576212711	0.0162908604970284	0.289494680161029
KLK10	hsa-let-7d-5p	51014390	51014396	hsa-miR-140-5p	51014119	51014125	neighbouring	0.500788777909465	1.1749286767393	0.0309036687295515	0.0417170520391185	0.302693674817821
PPARGC1A	hsa-let-7d-5p	23795778	23795784	hsa-miR-140-5p	23794391	23794397	neighbouring	0.500788777909465	0.947916141076815	0.0817369511330436	0.0370925140535493	0.306271715131777
BAZ2A	hsa-miR-423-5p	56597060	56597066	hsa-miR-454-3p	56597033	56597039	neighbouring	0.500705683360134	1.12594657526533	0.1010324366894	0.0324701683500931	0.33774908498759
INO80	hsa-miR-423-5p	40979473	40979479	hsa-miR-454-3p	40979379	40979385	neighbouring	0.500705683360134	1.05486858883057	0.058954030010091	0.0379076093907177	0.29821737709827
PLCB1	hsa-miR-423-5p	8882300	8882307	hsa-miR-454-3p	8883850	8883856	neighbouring	0.500705683360134	1.11575795362122	0.0667962386027915	0.0549027585359496	0.353793769651764
ZNF609	hsa-miR-423-5p	64684962	64684968	hsa-miR-454-3p	64685668	64685675	neighbouring	0.500705683360134	1.07848021938591	0.0503309899152622	0.0396320462089744	0.299565557436768
```
