## Supplementary material for "Explore synergistic and competitive miRNA regulation mechanisms in the miRNA-mRNA regulatory network from the information decomposition perspective": thca.competiton.results.bed

```
mRNA	miRNA.x	start.x	end.x	miRNA.y	start.y	end.y	interaction	Pearson.miRNA.pair	synergy	unique.miRNA.x	unique.miRNA.y	redundancy
CUX2	hsa-miR-221-3p	111349092	111349099	hsa-miR-222-3p	111349092	111349099	overlapping	0.965071101171114	0.399365419750249	0.0297296255202829	0.0363050520663926	0.458369044590388
FOXP2	hsa-miR-221-3p	114692780	114692786	hsa-miR-222-3p	114692780	114692786	overlapping	0.965071101171114	0.510165453167775	0.0251508507458643	0.0389231117505856	0.555224958601979
PAIP2	hsa-miR-221-3p	139368823	139368830	hsa-miR-222-3p	139368823	139368830	overlapping	0.965071101171114	0.49109630415223	0.025671224789056	0.023146796336919	0.518705285351547
VAPB	hsa-miR-221-3p	58445505	58445512	hsa-miR-222-3p	58445505	58445512	overlapping	0.965071101171114	0.532404749118324	0.0319904745920969	0.049854402093912	0.592511597980215
```
