## Supplementary material for "Explore synergistic and competitive miRNA regulation mechanisms in the miRNA-mRNA regulatory network from the information decomposition perspective": thca.synergy.results.bed

```
mRNA	miRNA.x	start.x	end.x	miRNA.y	start.y	end.y	interaction	Pearson.miRNA.pair	synergy	unique.miRNA.x	unique.miRNA.y	redundancy
NAP1L5	hsa-miR-221-3p	88696368	88696375	hsa-miR-222-3p	88696300	88696306	neighbouring	0.965071101171114	0.613868275204873	0.0159735537164294	0.0588566671217365	0.359964352327969
NCAM1	hsa-miR-200a-3p	113276105	113276111	hsa-miR-429	113276035	113276041	neighbouring	0.93857503472573	0.591278721781106	0.0509567787710056	0.0162060845855873	0.34002143272189
C2orf69	hsa-miR-181a-5p	199926057	199926063	hsa-miR-181b-5p	199928236	199928243	neighbouring	0.93417405560564	0.571354235437132	0.0321402814535569	0.0387324403151567	0.303088677681673
NFATC2	hsa-miR-181a-5p	51389309	51389315	hsa-miR-181b-5p	51388736	51388743	neighbouring	0.93417405560564	0.503319372554543	0.018733147822672	0.031139389290066	0.279598478637064
TIMP3	hsa-miR-181a-5p	32862876	32862882	hsa-miR-181b-5p	32862950	32862957	neighbouring	0.93417405560564	0.750288873210672	0.0467208694906034	0.0436231371108312	0.335205457049719
ACVRL1	hsa-miR-17-5p	51921245	51921251	hsa-miR-20a-5p	51922848	51922854	neighbouring	0.930876353797187	0.738616914676877	0.088589907632711	0.0348214938767714	0.29733785214966
EPAS1	hsa-miR-17-5p	46384830	46384836	hsa-miR-20a-5p	46386160	46386166	neighbouring	0.930876353797187	0.689168787275224	0.0559164538351626	0.0224676375929564	0.257027245351661
KIF5A	hsa-miR-17-5p	57583206	57583212	hsa-miR-20a-5p	57585348	57585355	neighbouring	0.930876353797187	0.602871633628313	0.0195553633058735	0.0368477434769409	0.261092322091552
SPRY4	hsa-miR-17-5p	142314011	142314017	hsa-miR-20a-5p	142312022	142312028	neighbouring	0.930876353797187	0.765291473671584	0.0219410169366076	0.0499314647319675	0.304076240925935
SPRED1	hsa-miR-381-3p	38356185	38356192	hsa-miR-410-3p	38352504	38352510	neighbouring	0.869213313462973	0.815800285488852	0.0894296166229206	0.00786161308031014	0.253011373513327
SLC2A3	hsa-miR-424-5p	7921309	7921316	hsa-miR-542-3p	7919927	7919933	neighbouring	0.868288512615528	0.83197860752579	0.0342139203912017	0.0594870029218235	0.335011515143889
FRMD4B	hsa-miR-381-3p	69170374	69170380	hsa-miR-495-3p	69170481	69170487	neighbouring	0.843305032891449	1.0553582040792	0.0879383505823821	0.0219771240983864	0.274933293245017
HSDL2	hsa-miR-381-3p	112470931	112470937	hsa-miR-495-3p	112470615	112470621	neighbouring	0.843305032891449	0.876679170997035	0.0527274729154965	0.0190907972257234	0.265354361541862
RNF125	hsa-miR-144-3p	32069247	32069254	hsa-miR-486-5p	32072541	32072547	neighbouring	0.839901513551217	0.928175959219462	0.020976306916188	0.0859477775954248	0.256049406990505
PDE7B	hsa-miR-493-5p	136192621	136192627	hsa-miR-758-3p	136192908	136192915	neighbouring	0.834990291881037	1.13610567813552	0.0966324396245484	0.0260511667737391	0.343868319516171
KBTBD8	hsa-miR-23b-3p	67009425	67009432	hsa-miR-27b-3p	67009908	67009915	neighbouring	0.832606741908932	0.630309760644078	0.019059579082081	0.0383568373862004	0.24210129455437
LIMK2	hsa-miR-23b-3p	31279820	31279826	hsa-miR-27b-3p	31278677	31278683	neighbouring	0.832606741908932	0.907056848707463	0.0790336315825562	0.0291514477448918	0.281997020540534
REPS2	hsa-miR-23b-3p	17151699	17151706	hsa-miR-27b-3p	17153180	17153186	neighbouring	0.832606741908932	0.742609687241335	0.0197033303280401	0.0519937623673259	0.271850474070776
SESN2	hsa-miR-23b-3p	28281276	28281283	hsa-miR-27b-3p	28282105	28282112	neighbouring	0.832606741908932	0.805031908887619	0.0500622758205763	0.0296082272475072	0.294721285657354
TOX	hsa-miR-23b-3p	58807294	58807301	hsa-miR-27b-3p	58807482	58807488	neighbouring	0.832606741908932	0.747794210583977	0.0806859119919154	0.0436705689565711	0.288159297257088
PTBP3	hsa-miR-181c-5p	112222309	112222316	hsa-miR-181d-5p	112221375	112221382	neighbouring	0.830615425145561	0.685171628524334	0.0253451810485286	0.0713764617395423	0.347458625424325
SLC44A1	hsa-miR-376c-3p	105391425	105391431	hsa-miR-410-3p	105391360	105391366	neighbouring	0.829685091384485	0.876921997581777	0.035613553497456	0.0382619885754499	0.266539230849127
AIFM1	hsa-miR-409-3p	130129562	130129568	hsa-miR-485-3p	130129450	130129456	neighbouring	0.824633920073031	0.607113493018922	0.0543511450211143	0.0139362789719662	0.184750292343722
HERPUD1	hsa-miR-410-3p	56943710	56943716	hsa-miR-487b-3p	56943660	56943666	neighbouring	0.822839934935464	0.781035988009639	0.020343858113406	0.0461072414181109	0.215361590808906
CBX4	hsa-miR-136-5p	79833169	79833176	hsa-miR-495-3p	79833267	79833274	neighbouring	0.819988121687338	0.945756087110882	0.0736846957981708	0.00995380210292268	0.270127129298073
SLC44A1	hsa-miR-376c-3p	105391425	105391431	hsa-miR-495-3p	105390333	105390339	neighbouring	0.816145262288719	0.948902173865487	0.0366141182664818	0.0482828612708636	0.265538666080101
E2F1	hsa-miR-106a-5p	33676339	33676345	hsa-miR-20b-5p	33675746	33675752	neighbouring	0.81501305955119	0.979279569828661	0.0527269656241854	0.026731146233559	0.338471968202026
LDLR	hsa-miR-106a-5p	11132134	11132140	hsa-miR-20b-5p	11133482	11133488	neighbouring	0.81501305955119	0.94859423585732	0.0646447160852872	0.0417643204100215	0.367874271501606
LIMK1	hsa-miR-106a-5p	74121961	74121967	hsa-miR-20b-5p	74122377	74122383	neighbouring	0.81501305955119	0.921317591032073	0.0875287215299123	0.0151939512631512	0.347724873331491
PDCD1LG2	hsa-miR-106a-5p	5570085	5570092	hsa-miR-20b-5p	5570196	5570203	neighbouring	0.81501305955119	1.01442237405583	0.0564252393755079	0.0113498376301334	0.284490968122885
TBC1D9	hsa-miR-106a-5p	140621136	140621142	hsa-miR-20b-5p	140621069	140621075	neighbouring	0.81501305955119	0.86753498577208	0.0448743625099965	0.055053827512044	0.285310070021491
NEBL	hsa-miR-154-5p	20781068	20781074	hsa-miR-495-3p	20781202	20781208	neighbouring	0.813878998647796	1.07589442772004	0.0515506613731007	0.0182799362903407	0.280946704601713
FCHO2	hsa-miR-106a-5p	73088230	73088236	hsa-miR-363-3p	73088706	73088712	neighbouring	0.813793944391484	0.916941165873682	0.0392206462538908	0.0554476678345522	0.293073896546001
SOX4	hsa-miR-106a-5p	21598058	21598064	hsa-miR-363-3p	21598431	21598438	neighbouring	0.813793944391484	0.988100589206029	0.0356159821667896	0.052239212012461	0.393659630057859
TENM1	hsa-miR-106a-5p	124378085	124378091	hsa-miR-363-3p	124380130	124380137	neighbouring	0.813793944391484	0.911767286209255	0.0298976477167445	0.0581207161611774	0.35450759488522
PDE8B	hsa-miR-369-3p	77427352	77427359	hsa-miR-410-3p	77427421	77427427	neighbouring	0.805835294335584	1.00127823947909	0.0543115673057882	0.017006681109163	0.288849549560237
SYVN1	hsa-miR-381-3p	65127308	65127314	hsa-miR-493-5p	65127331	65127337	neighbouring	0.80552940582663	1.0020894777857	0.0240646705677282	0.0358404559382382	0.285639808387861
TMED7	hsa-miR-381-3p	115615035	115615042	hsa-miR-493-5p	115616076	115616083	neighbouring	0.80552940582663	0.97708158621039	0.0348577565498617	0.0398220164000255	0.249828093421324
FAM78A	hsa-miR-182-5p	131259186	131259193	hsa-miR-96-5p	131260321	131260327	neighbouring	0.804722234756968	0.765153818157895	0.0358320986117885	0.0512185179454429	0.233261914748106
IKZF3	hsa-miR-182-5p	39763513	39763520	hsa-miR-96-5p	39758143	39758149	neighbouring	0.804722234756968	1.00410991482647	0.0266899924974098	0.0846510015862637	0.305369068166826
MYO1D	hsa-miR-182-5p	32493133	32493139	hsa-miR-96-5p	32493000	32493006	neighbouring	0.804722234756968	0.763460501845044	0.0199009250656027	0.0714052055493407	0.251912419586588
OGFRL1	hsa-miR-182-5p	71308826	71308833	hsa-miR-96-5p	71308713	71308719	neighbouring	0.804722234756968	0.982732702019045	0.0215106354414453	0.0736428309581897	0.311990651887098
FOS	hsa-miR-142-5p	75281907	75281913	hsa-miR-155-5p	75281749	75281756	neighbouring	0.803430458176373	1.11858430412645	0.0690761405182549	0.0404768620251252	0.303169074268865
SEC62	hsa-miR-369-3p	169994089	169994095	hsa-miR-409-3p	169993433	169993439	neighbouring	0.80217995117447	1.05719095856823	0.0547416759588588	0.0271847748256164	0.312313065068294
SIRPA	hsa-miR-20b-5p	1938849	1938856	hsa-miR-363-3p	1938380	1938386	neighbouring	0.801647316023684	0.892813605072902	0.0656911663608896	0.0235793188610919	0.273613518435604
ADAMTS5	hsa-miR-23a-3p	26921119	26921125	hsa-miR-27a-3p	26919262	26919268	neighbouring	0.80005494909728	0.795629324495151	0.0354796482884341	0.0744316774554186	0.251687041724147
FOSB	hsa-miR-23a-3p	45473657	45473664	hsa-miR-27a-3p	45473896	45473903	neighbouring	0.80005494909728	0.900237931980489	0.0332193115822591	0.0631825275797221	0.213507983053765
ID4	hsa-miR-23a-3p	19840652	19840658	hsa-miR-27a-3p	19840685	19840691	neighbouring	0.80005494909728	0.790755836213981	0.0138332837386916	0.0803249203370728	0.238725538298403
KPNA5	hsa-miR-23a-3p	116732819	116732826	hsa-miR-27a-3p	116735394	116735401	neighbouring	0.80005494909728	0.841696060279192	0.0571569504798191	0.0330826614616198	0.21590962170272
MEPCE	hsa-miR-23a-3p	100434071	100434077	hsa-miR-27a-3p	100434016	100434023	neighbouring	0.80005494909728	0.706770485438033	0.0135783607401742	0.0637859693709016	0.197335118742682
MSI1	hsa-miR-23a-3p	120342607	120342614	hsa-miR-27a-3p	120342429	120342435	neighbouring	0.80005494909728	0.579054553781789	0.043299076555094	0.0393004525990496	0.260107588756784
PDK4	hsa-miR-23a-3p	95583536	95583542	hsa-miR-27a-3p	95583754	95583761	neighbouring	0.80005494909728	0.8536458389953	0.0572331448636011	0.0522234476247368	0.247047096466568
PPIF	hsa-miR-23a-3p	79354522	79354529	hsa-miR-27a-3p	79354420	79354427	neighbouring	0.80005494909728	0.660142981051671	0.0329298180734598	0.0482446670780838	0.232683252454211
B3GNT5	hsa-miR-30a-5p	183272505	183272512	hsa-miR-30c-5p	183272550	183272557	neighbouring	0.797891352404985	0.881666819641419	0.0143825221290951	0.0847520964375683	0.296992062761107
CEP170B	hsa-miR-30a-5p	104896242	104896248	hsa-miR-30c-5p	104896310	104896316	neighbouring	0.797891352404985	0.83930514681428	0.0218920284574301	0.0503537625076685	0.305249180804261
GALNT7	hsa-miR-30a-5p	173321902	173321909	hsa-miR-30c-5p	173321938	173321945	neighbouring	0.797891352404985	0.963400000144376	0.0276154142302799	0.0593362528999976	0.362723958596871
GLCE	hsa-miR-30a-5p	69271558	69271564	hsa-miR-30c-5p	69271991	69271998	neighbouring	0.797891352404985	0.618696715370603	0.0434278447824274	0.0351188170652632	0.249853700909775
IDH1	hsa-miR-30a-5p	208237020	208237026	hsa-miR-30c-5p	208236933	208236939	neighbouring	0.797891352404985	0.812430405184584	0.0450106265364584	0.0496364551337921	0.350156354368555
NT5E	hsa-miR-30a-5p	85494332	85494339	hsa-miR-30c-5p	85495446	85495453	neighbouring	0.797891352404985	0.896675774570335	0.0251545857278469	0.0956504749121235	0.383050413458739
PPP1R18	hsa-miR-30a-5p	30676810	30676817	hsa-miR-30c-5p	30676773	30676779	neighbouring	0.797891352404985	0.884465139631851	0.035672907935589	0.0476746588048044	0.449439412417609
PRDM1	hsa-miR-30a-5p	106107894	106107900	hsa-miR-30c-5p	106109869	106109875	neighbouring	0.797891352404985	1.00774111106389	0.0306289181684266	0.0693570433303695	0.322222668077085
RARG	hsa-miR-30a-5p	53210814	53210821	hsa-miR-30c-5p	53210641	53210648	neighbouring	0.797891352404985	0.903654178343937	0.0183541921710971	0.0672534349987924	0.406060128220185
RUNX1	hsa-miR-30a-5p	34791173	34791180	hsa-miR-30c-5p	34788764	34788770	neighbouring	0.797891352404985	0.921207398280189	0.0396313803622289	0.0890620286578648	0.530114050172505
SLC6A6	hsa-miR-30a-5p	14485044	14485050	hsa-miR-30c-5p	14485076	14485082	neighbouring	0.797891352404985	0.875888406933346	0.0597133209626132	0.0368313259977179	0.398985889785297
ST8SIA4	hsa-miR-30a-5p	100811586	100811593	hsa-miR-30c-5p	100807398	100807404	neighbouring	0.797891352404985	0.907075423180639	0.0457960676513516	0.0535593974518387	0.433825011347357
SLC44A1	hsa-miR-410-3p	105391360	105391366	hsa-miR-495-3p	105390333	105390339	neighbouring	0.792209084762233	0.943467650283251	0.0322050109224705	0.0412253188488584	0.272596208502106
ST6GAL2	hsa-miR-485-3p	106801790	106801796	hsa-miR-758-3p	106806618	106806625	neighbouring	0.791015263747272	0.891764629253363	0.0390916474504944	0.0605445432373622	0.28137402480018
DMXL1	hsa-miR-136-5p	119248849	119248855	hsa-miR-369-3p	119248343	119248349	neighbouring	0.789313583056881	1.07106885421681	0.0435236620915753	0.0382349233839565	0.241463499718722
LIN7A	hsa-miR-136-5p	80795817	80795824	hsa-miR-369-3p	80792552	80792558	neighbouring	0.789313583056881	0.969507096395793	0.0584051322035631	0.00930216486962079	0.239263231666586
TMEM38B	hsa-miR-136-5p	105775815	105775821	hsa-miR-369-3p	105775653	105775660	neighbouring	0.789313583056881	1.17210820028109	0.0711191850031301	0.0236630109939085	0.342484296210257
ADIPOR2	hsa-miR-17-5p	1788082	1788088	hsa-miR-19b-3p	1786668	1786675	neighbouring	0.788415268277721	0.845256961799624	0.0595676765374468	0.0266660486014282	0.229037698530576
SORL1	hsa-miR-17-5p	121629642	121629648	hsa-miR-19b-3p	121633601	121633607	neighbouring	0.788415268277721	0.856698119405485	0.0585941739368504	0.0345915692278854	0.267545346360736
PHF1	hsa-miR-485-3p	33416410	33416416	hsa-miR-495-3p	33416321	33416327	neighbouring	0.784736980923021	0.832207321077997	0.0240267917402648	0.0721111281633696	0.262759198350585
PRKAR1A	hsa-miR-150-5p	68531908	68531914	hsa-miR-155-5p	68530613	68530620	neighbouring	0.781968917002486	0.871609428593089	0.0653317913200526	0.0228199828529201	0.261407545720147
PAX8	hsa-miR-134-5p	113218461	113218467	hsa-miR-299-5p	113217371	113217377	neighbouring	0.781037740803663	0.675957524524841	0.0973680887873714	0.00521415516780516	0.234346973725136
ADIPOR2	hsa-miR-19b-3p	1786668	1786675	hsa-miR-20a-5p	1788082	1788088	neighbouring	0.778602825051818	0.849807249564547	0.0288680911501294	0.051632562548913	0.226835655981874
LUZP1	hsa-miR-19b-3p	23085690	23085696	hsa-miR-20a-5p	23087876	23087883	neighbouring	0.778602825051818	0.930441152303812	0.0573304043504973	0.0428073705142838	0.27700472702698
PRKACB	hsa-miR-19b-3p	84235342	84235348	hsa-miR-20a-5p	84236704	84236710	neighbouring	0.778602825051818	0.852217325989563	0.0234867381327595	0.0728870930287346	0.250364402577757
SHANK3	hsa-miR-369-3p	50733173	50733179	hsa-miR-376c-3p	50733138	50733144	neighbouring	0.777292909038502	1.11415408279761	0.0613245353947195	0.0245007042401175	0.265005236760022
DLG3	hsa-miR-369-3p	70502803	70502809	hsa-miR-493-3p	70504380	70504386	neighbouring	0.775652887948428	0.803266406233079	0.0291677374081109	0.035754249478978	0.224918165304764
AAK1	hsa-miR-146b-5p	69468755	69468762	hsa-miR-222-3p	69474943	69474949	neighbouring	0.747794338484303	1.04413725753229	0.0526313219120459	0.0449535129279349	0.567847051679464
CDON	hsa-miR-146b-5p	125958516	125958522	hsa-miR-222-3p	125957510	125957516	neighbouring	0.747794338484303	1.14443115619321	0.128050553231119	0.0175135399140349	0.602299046929495
DNAL1	hsa-miR-146b-5p	73698185	73698192	hsa-miR-222-3p	73701831	73701837	neighbouring	0.747794338484303	1.05484858257432	0.0327036130760537	0.0641704500582075	0.517595410837561
SEC23IP	hsa-miR-146b-5p	119941623	119941630	hsa-miR-222-3p	119940895	119940901	neighbouring	0.747794338484303	0.950853191252326	0.0733966469412513	0.011551316967325	0.289394707451045
ALG14	hsa-miR-410-3p	94982562	94982568	hsa-miR-485-3p	94982748	94982754	neighbouring	0.744634775593224	0.935598510595064	0.0540151107765249	0.0443633019861562	0.290497924691481
TENM1	hsa-miR-363-3p	124380130	124380137	hsa-miR-486-5p	124376096	124376102	neighbouring	0.7428491027466	1.04240096650506	0.0533629532332086	0.0389512380856915	0.359265357813189
FLT1	hsa-miR-369-3p	28303091	28303097	hsa-miR-485-3p	28301465	28301472	neighbouring	0.742376540765831	1.00372334730255	0.08996886651549	0.0272384363890532	0.299705442006445
DLG3	hsa-miR-299-5p	70503253	70503259	hsa-miR-493-3p	70504380	70504386	neighbouring	0.731545564374621	0.674945305526347	0.0108712917639621	0.06347699803006	0.197195416753682
TSPYL1	hsa-miR-199a-5p	116275102	116275109	hsa-miR-382-5p	116276858	116276865	neighbouring	0.723325227552957	0.886398383133216	0.0144021621597518	0.0580042487134866	0.255452253245167
AAK1	hsa-miR-146b-5p	69468755	69468762	hsa-miR-221-3p	69474943	69474949	neighbouring	0.721844763319925	1.01877610114702	0.0844116789683074	0.0382714584824588	0.536066694623203
CDON	hsa-miR-146b-5p	125958516	125958522	hsa-miR-221-3p	125957510	125957516	neighbouring	0.721844763319925	1.07238759781892	0.175752942005074	0.00847935528269439	0.55459665815554
DNAL1	hsa-miR-146b-5p	73698185	73698192	hsa-miR-221-3p	73701831	73701837	neighbouring	0.721844763319925	1.03016317786306	0.0421033664309687	0.0555362498280414	0.508195657482646
YIF1B	hsa-miR-143-3p	38305283	38305289	hsa-miR-195-5p	38304647	38304653	neighbouring	0.721314923423333	0.932913764330933	0.0591013697531538	0.0562385655229271	0.274058586731882
PLXDC2	hsa-miR-301a-3p	20285767	20285773	hsa-miR-454-3p	20288484	20288490	neighbouring	0.719735987860324	0.760850840354582	0.102311272431557	0.0110889404720525	0.242332591219311
DLG3	hsa-miR-299-5p	70503253	70503259	hsa-miR-369-3p	70502803	70502809	neighbouring	0.718000642629482	0.683090237099554	0.0135963999837836	0.0596155941790144	0.194470308533861
CACNB1	hsa-miR-195-5p	39174233	39174239	hsa-miR-497-5p	39174224	39174230	neighbouring	0.716986788099349	0.944822256166203	0.0570214129531983	0.042434387304177	0.344333139996947
CCND1	hsa-miR-195-5p	69653243	69653249	hsa-miR-497-5p	69653315	69653322	neighbouring	0.716986788099349	0.827888894375496	0.0771000046354623	0.0247569234020144	0.368061740868805
CCND2	hsa-miR-195-5p	4300629	4300635	hsa-miR-497-5p	4301702	4301708	neighbouring	0.716986788099349	0.850055043430255	0.0692792603007161	0.0331009618345944	0.324321772834231
CPD	hsa-miR-195-5p	30465615	30465621	hsa-miR-497-5p	30466222	30466228	neighbouring	0.716986788099349	0.921209635486393	0.0449518299959005	0.0624305310623264	0.290845167774147
GATAD2A	hsa-miR-195-5p	19506197	19506203	hsa-miR-497-5p	19508583	19508589	neighbouring	0.716986788099349	0.916906079134017	0.080601552027701	0.0387102677724838	0.30760426863936
IL17RE	hsa-miR-195-5p	9915467	9915473	hsa-miR-497-5p	9915566	9915572	neighbouring	0.716986788099349	0.837888031074533	0.0473021226779433	0.032021679404292	0.304911050629913
KCNK15	hsa-miR-195-5p	44752190	44752196	hsa-miR-497-5p	44752282	44752288	neighbouring	0.716986788099349	0.85763684237289	0.0851161243498953	0.018759067661357	0.2557620380701
SHROOM4	hsa-miR-195-5p	50595276	50595282	hsa-miR-497-5p	50594998	50595004	neighbouring	0.716986788099349	1.07593373314107	0.104072224335467	0.047750436014714	0.358676965559757
CDH2	hsa-miR-199b-5p	27951130	27951136	hsa-miR-495-3p	27951767	27951773	neighbouring	0.714157587262036	1.36430979725652	0.121492544557801	0.00780056003275503	0.369157861808712
BCORL1	hsa-miR-146a-5p	130056315	130056322	hsa-miR-155-5p	130056273	130056279	neighbouring	0.710771835790889	1.02536460213888	0.0486204674797664	0.0214682005121557	0.278393130430491
AAK1	hsa-miR-146b-5p	69468755	69468762	hsa-miR-21-5p	69474727	69474733	neighbouring	0.710069619368241	1.06735600657687	0.0692554450776227	0.0328693517551207	0.551222928513887
ARHGAP12	hsa-miR-130b-3p	31807546	31807552	hsa-miR-301b-3p	31806613	31806619	neighbouring	0.705952632502213	0.498399904442048	0.0556977815341421	0.0181788829776139	0.168619409500415
EREG	hsa-miR-130b-3p	74388441	74388447	hsa-miR-301b-3p	74388454	74388460	neighbouring	0.705952632502213	0.227237909543416	0.0444001551735781	0.0227341776923781	0.136084944647842
CTIF	hsa-miR-222-3p	48860049	48860055	hsa-miR-551b-3p	48859979	48859985	neighbouring	0.701271282956659	0.977275022590136	0.061630177344697	0.0372421984884814	0.403155083161997
ERBB4	hsa-miR-222-3p	211376981	211376988	hsa-miR-551b-3p	211376952	211376959	neighbouring	0.701271282956659	1.16421666012784	0.0581496906367343	0.048088376429806	0.421475382216406
ARF6	hsa-miR-139-5p	49894689	49894695	hsa-miR-145-5p	49895237	49895244	neighbouring	0.699958563911024	0.894090539609676	0.0437970883022354	0.0288915061365414	0.331360809722864
EDNRB	hsa-miR-142-5p	77895765	77895772	hsa-miR-146a-5p	77896646	77896652	neighbouring	0.697467497400856	1.16992627308728	0.0395849528325808	0.0745172942432037	0.393457575237472
GINM1	hsa-miR-142-5p	149591505	149591511	hsa-miR-146a-5p	149591702	149591708	neighbouring	0.697467497400856	0.762484331079541	0.02622803304157	0.0299337258826888	0.254935136985877
SORT1	hsa-miR-142-5p	109310184	109310190	hsa-miR-146a-5p	109310092	109310099	neighbouring	0.697467497400856	0.904661215119826	0.0567855710215559	0.0122471119528793	0.275648225852374
CTIF	hsa-miR-31-5p	48860410	48860416	hsa-miR-551b-3p	48859979	48859985	neighbouring	0.682297526719618	1.01376596470279	0.057193417431778	0.0520333417033251	0.388363939947154
NXF1	hsa-miR-204-5p	62797232	62797238	hsa-miR-652-3p	62798569	62798575	neighbouring	0.677627472504019	1.04278024238127	0.0805069385642161	0.0136829757297059	0.260155346000873
FBXO32	hsa-miR-144-3p	123503146	123503153	hsa-miR-363-3p	123497907	123497913	neighbouring	0.677064532484549	0.951226477891861	0.0347191419461364	0.0568411859695653	0.250810589955096
DMBX1	hsa-miR-128-3p	46516021	46516027	hsa-miR-331-3p	46515905	46515911	neighbouring	0.673769131699852	0.661370316246435	0.06014035249442	0.0438925015900589	0.222572956622976
DUSP5	hsa-miR-128-3p	110510463	110510469	hsa-miR-331-3p	110511420	110511427	neighbouring	0.673769131699852	1.07589877420879	0.0634543721392681	0.0454668039454058	0.357577622835403
SEMA7A	hsa-miR-128-3p	74409508	74409514	hsa-miR-331-3p	74409575	74409581	neighbouring	0.673769131699852	0.864755382268789	0.0607166445585065	0.0382134053551024	0.260413699441283
DLL4	hsa-miR-199a-3p	40938870	40938876	hsa-miR-381-3p	40939029	40939035	neighbouring	0.670003167838633	1.36415014784094	0.0580125647196904	0.0525410412752959	0.306163430623205
JAZF1	hsa-miR-146b-5p	27831868	27831874	hsa-miR-31-5p	27832152	27832159	neighbouring	0.669937163483721	1.03656395656494	0.0914231782528852	0.0386964210280167	0.397549839817096
PRKAA2	hsa-miR-146b-5p	56711656	56711663	hsa-miR-31-5p	56709861	56709868	neighbouring	0.669937163483721	0.969614218747929	0.0933983349672089	0.0244255035704179	0.404255374936597
FAM3C	hsa-miR-106b-5p	121350426	121350432	hsa-miR-18a-5p	121349057	121349064	neighbouring	0.665745712657913	0.597433356689184	0.0182265049466613	0.0672887843154295	0.211012404708494
MMP14	hsa-miR-374a-5p	22847568	22847575	hsa-miR-374b-5p	22847577	22847583	neighbouring	0.659573545101042	0.852119182120641	0.0429238211861371	0.0303464013718033	0.26125830039186
WNT3	hsa-miR-374a-5p	46762633	46762639	hsa-miR-374b-5p	46762592	46762598	neighbouring	0.659573545101042	0.998155167536963	0.0693282264296517	0.0377874594393701	0.285288765850333
PALM3	hsa-let-7g-5p	14053559	14053565	hsa-miR-340-5p	14053395	14053401	neighbouring	0.657288881378042	1.08789781248079	0.0244657828924488	0.106335339386855	0.29859488763914
CELF2	hsa-miR-26b-5p	11330770	11330776	hsa-miR-30b-5p	11332830	11332836	neighbouring	0.655972245716833	0.970541018874332	0.0385746902504684	0.0797346314070286	0.285596680459815
CTTNBP2NL	hsa-miR-26b-5p	112458214	112458221	hsa-miR-30b-5p	112460777	112460784	neighbouring	0.655972245716833	0.963055093438277	0.0489470985504586	0.0605073753120343	0.305166699607254
DCBLD1	hsa-miR-26b-5p	117549009	117549016	hsa-miR-30b-5p	117548602	117548609	neighbouring	0.655972245716833	0.860483964647898	0.0307398670725529	0.056882996045827	0.219541980542158
MMP16	hsa-miR-26b-5p	88039231	88039238	hsa-miR-30b-5p	88032326	88032333	neighbouring	0.655972245716833	0.946790715239167	0.0207051697951071	0.0974225236182542	0.305266703168671
SLC35A3	hsa-miR-26b-5p	100022664	100022670	hsa-miR-30b-5p	100026027	100026034	neighbouring	0.655972245716833	0.747619726459342	0.0074275583987807	0.0619650729611031	0.223129423260277
SLC6A6	hsa-miR-26b-5p	14485373	14485379	hsa-miR-30b-5p	14485044	14485050	neighbouring	0.655972245716833	0.953006985274071	0.0457635113132483	0.0640737876489089	0.284409966544266
TWF1	hsa-miR-26b-5p	43794570	43794577	hsa-miR-30b-5p	43794256	43794263	neighbouring	0.655972245716833	0.772338974885759	0.0240417540525687	0.0354797098260468	0.245265607468596
ZFP36L2	hsa-miR-26b-5p	43223894	43223900	hsa-miR-30b-5p	43223198	43223204	neighbouring	0.655972245716833	1.02423241975847	0.0548673174547721	0.0386633482993336	0.294794667393102
DESI1	hsa-miR-1251-5p	41599059	41599065	hsa-miR-135a-5p	41600464	41600470	neighbouring	0.653428811113576	0.706407358025831	0.045466040720009	0.0356904647019452	0.240507704042775
ROCK1	hsa-miR-1251-5p	20950655	20950661	hsa-miR-135a-5p	20950678	20950685	neighbouring	0.653428811113576	0.947002549208568	0.0393025035227322	0.061791539274748	0.261685181748908
CAMK2D	hsa-miR-204-5p	113453152	113453159	hsa-miR-7-5p	113452594	113452600	neighbouring	0.653193336393494	1.12164782624784	0.0648267767156758	0.02600216406982	0.291324360801784
PLAG1	hsa-miR-204-5p	56163207	56163213	hsa-miR-7-5p	56162330	56162336	neighbouring	0.653193336393494	1.22669483267661	0.0985903145161108	0.0238733495125346	0.443244839821125
NCSTN	hsa-miR-140-5p	160358339	160358346	hsa-miR-145-5p	160358354	160358360	neighbouring	0.651591475650599	0.680089798691613	0.0201981558265306	0.0536119651880874	0.214805941912935
GABBR2	hsa-miR-139-5p	98288528	98288534	hsa-miR-20b-5p	98289687	98289694	neighbouring	0.650590753154532	1.19409773199725	0.0448688006514353	0.0393462331580479	0.366049042017906
ATP2B4	hsa-miR-29c-3p	203742489	203742495	hsa-miR-32-5p	203742908	203742915	neighbouring	0.647520504524921	0.878491205578951	0.0730866490494516	0.0527325575733341	0.285001475524151
COL1A2	hsa-miR-29c-3p	94430872	94430878	hsa-miR-32-5p	94430558	94430565	neighbouring	0.647520504524921	0.907177895961577	0.0380080584076867	0.0437138703236362	0.267935279529222
SDK1	hsa-miR-29c-3p	4268953	4268959	hsa-miR-32-5p	4265640	4265646	neighbouring	0.647520504524921	0.95856596201221	0.0567790990012704	0.0531400638863082	0.238450044103894
TGFB2	hsa-miR-29c-3p	218443961	218443967	hsa-miR-32-5p	218441784	218441790	neighbouring	0.647520504524921	0.955707672827381	0.065148592127552	0.0451303178615258	0.243687421015246
C2orf69	hsa-miR-181b-5p	199926057	199926063	hsa-miR-181d-5p	199928236	199928243	neighbouring	0.646835365837084	0.839449734163576	0.0535694875114526	0.0510393373609542	0.288251630485377
SLC16A7	hsa-miR-181b-5p	59788653	59788660	hsa-miR-181d-5p	59789258	59789265	neighbouring	0.646835365837084	0.463738092478887	0.0510256918396871	0.00947451872717861	0.216468713383851
KLHL3	hsa-miR-199b-5p	137619672	137619678	hsa-miR-369-3p	137619295	137619301	neighbouring	0.644262620678106	1.16459738949058	0.0789606849132156	0.0221036883765404	0.264975699509987
TENM1	hsa-miR-106a-5p	124378085	124378091	hsa-miR-486-5p	124376096	124376102	neighbouring	0.63788717929259	1.12904461409093	0.0455387511919965	0.0593501044889123	0.338866491409968
DUSP5	hsa-miR-135a-5p	110510624	110510630	hsa-miR-26b-5p	110511095	110511102	neighbouring	0.636722969655226	0.99333372084404	0.0556736647700445	0.0519298403494931	0.300537272991201
FAXC	hsa-miR-135a-5p	99273059	99273066	hsa-miR-26b-5p	99279474	99279481	neighbouring	0.636722969655226	1.00854772363124	0.0425662113801727	0.0831541615487889	0.345593164576958
NAMPT	hsa-miR-135a-5p	106249390	106249397	hsa-miR-26b-5p	106250609	106250616	neighbouring	0.636722969655226	0.817287245105998	0.104217864514535	0.0203353537228721	0.330729067333073
NDFIP2	hsa-miR-135a-5p	79552673	79552679	hsa-miR-26b-5p	79552757	79552763	neighbouring	0.636722969655226	0.772593555666842	0.0371526557988432	0.0537572131590767	0.232141695943195
PHLDB2	hsa-miR-135a-5p	111974620	111974627	hsa-miR-26b-5p	111975985	111975992	neighbouring	0.636722969655226	0.822906454950865	0.0551966763831734	0.0694604712985866	0.255348114409859
ZNF217	hsa-miR-135a-5p	53567671	53567677	hsa-miR-26b-5p	53568961	53568967	neighbouring	0.636722969655226	0.861982219537111	0.0275044127723695	0.0219701063922563	0.276294222424667
ITCH	hsa-miR-19b-3p	34507859	34507865	hsa-miR-93-5p	34509176	34509182	neighbouring	0.635638628006198	0.95106138948097	0.0334775424536798	0.0484659581030549	0.261162650051538
SNAP25	hsa-miR-186-5p	10306519	10306525	hsa-miR-454-3p	10306695	10306702	neighbouring	0.635313289250615	0.888618873735171	0.0585729180524586	0.0116328559703713	0.256333401966718
BACH1	hsa-miR-135a-5p	29345866	29345873	hsa-miR-30c-5p	29344770	29344776	neighbouring	0.633278626178229	1.03528580195375	0.0207313676051647	0.0942273019793892	0.310101399385923
BTBD10	hsa-miR-135a-5p	13388412	13388418	hsa-miR-30c-5p	13388607	13388613	neighbouring	0.633278626178229	0.813719499703405	0.016204802038688	0.118051048708153	0.291539487633423
BZW1	hsa-miR-135a-5p	200822821	200822827	hsa-miR-30c-5p	200824148	200824154	neighbouring	0.633278626178229	0.878297067681413	0.0132574054777232	0.0752244397578035	0.259907897448012
GCH1	hsa-miR-135a-5p	54843244	54843250	hsa-miR-30c-5p	54843351	54843357	neighbouring	0.633278626178229	0.976965562259471	0.0301762056099927	0.0476715311443427	0.303359780088051
IRS2	hsa-miR-135a-5p	109753872	109753878	hsa-miR-30c-5p	109754229	109754235	neighbouring	0.633278626178229	1.07480519220175	0.0157596380811847	0.108561541065762	0.27458955456598
JOSD1	hsa-miR-135a-5p	38685993	38685999	hsa-miR-30c-5p	38685666	38685673	neighbouring	0.633278626178229	0.829648768569055	0.0182704070080778	0.0524200825895452	0.290133095661527
MFHAS1	hsa-miR-135a-5p	8785689	8785696	hsa-miR-30c-5p	8784744	8784751	neighbouring	0.633278626178229	0.884715651503275	0.00855010502268178	0.0854615937372226	0.267068629602989
PTPDC1	hsa-miR-135a-5p	94109166	94109173	hsa-miR-30c-5p	94108225	94108232	neighbouring	0.633278626178229	0.982771560493769	0.0157256914846638	0.029115950119939	0.269852963215551
EMC7	hsa-miR-199b-5p	34084289	34084295	hsa-miR-485-3p	34084135	34084141	neighbouring	0.629494238920584	0.820946782594461	0.0660187008857132	0.00695470917219562	0.179502138417777
SCAMP5	hsa-miR-24-3p	75021430	75021437	hsa-miR-29a-3p	75019273	75019280	neighbouring	0.626295067092326	0.961506980731991	0.0368762385760592	0.052756978151001	0.268085897144354
ST6GALNAC6	hsa-miR-20b-5p	127885531	127885538	hsa-miR-486-5p	127885341	127885348	neighbouring	0.62600518702524	1.09960075346928	0.0154853158320485	0.0840464592121971	0.27482543879796
DCUN1D3	hsa-miR-152-3p	20855066	20855072	hsa-miR-204-5p	20858101	20858108	neighbouring	0.625633952924454	1.1885956541573	0.0106719095453428	0.125829828354549	0.476797534306635
LURAP1L	hsa-miR-28-5p	12821907	12821913	hsa-miR-497-5p	12821818	12821824	neighbouring	0.623617062526189	0.89287127096592	0.0195754852878069	0.101575463632972	0.236564469726494
RNF24	hsa-miR-28-5p	3932963	3932969	hsa-miR-497-5p	3932871	3932877	neighbouring	0.623617062526189	0.744746953102378	0.0647130640548231	0.0455853791174637	0.313693771676089
AGFG1	hsa-miR-103a-3p	227554765	227554772	hsa-miR-107	227555143	227555149	neighbouring	0.622958421758923	0.980272487620863	0.0975192210029674	0.0100330490589935	0.276089692961545
OSBPL3	hsa-miR-335-5p	24799701	24799708	hsa-miR-98-5p	24799175	24799181	neighbouring	0.621681927310134	1.01360657946497	0.0655083795515672	0.0345210165424826	0.285175783108839
CYP24A1	hsa-miR-125a-5p	54154724	54154731	hsa-miR-30d-5p	54153725	54153732	neighbouring	0.618097816528929	0.800744634101204	0.00435329424104086	0.117758333573778	0.244180649350251
FUT4	hsa-miR-125a-5p	94549798	94549805	hsa-miR-30d-5p	94546649	94546656	neighbouring	0.618097816528929	0.803569090843278	0.00525846919543654	0.112222020968506	0.272202025432104
IER2	hsa-miR-125a-5p	13154232	13154238	hsa-miR-30d-5p	13154812	13154818	neighbouring	0.618097816528929	1.01124398925565	0.0276515851994885	0.0966940093599824	0.248946901266556
MMP16	hsa-miR-328-3p	88040795	88040801	hsa-miR-532-3p	88040860	88040867	neighbouring	0.613713383915015	0.725643393826746	0.0357158211141305	0.0825624900604151	0.26018855470671
GREB1	hsa-miR-532-5p	11640998	11641004	hsa-miR-874-3p	11641095	11641101	neighbouring	0.612576604591174	0.412577349424143	0.0388368490486916	0.0546759671910019	0.155180554212878
B3GNT5	hsa-miR-30c-5p	183272505	183272512	hsa-miR-30e-5p	183272550	183272557	neighbouring	0.61143786047543	1.02997053960823	0.0833985027537054	0.0202885086017821	0.29834565644497
CEP170B	hsa-miR-30c-5p	104896242	104896248	hsa-miR-30e-5p	104896310	104896316	neighbouring	0.61143786047543	0.977432005770438	0.0309494092829218	0.0535862993921991	0.324653534029007
GALNT7	hsa-miR-30c-5p	173321902	173321909	hsa-miR-30e-5p	173321938	173321945	neighbouring	0.61143786047543	1.15722197503856	0.0601641427438537	0.0178864262809191	0.361896068753015
GLCE	hsa-miR-30c-5p	69271558	69271564	hsa-miR-30e-5p	69271991	69271998	neighbouring	0.61143786047543	0.786005571139825	0.0584330895978654	0.0204607644907243	0.226539428377172
NT5E	hsa-miR-30c-5p	85494332	85494339	hsa-miR-30e-5p	85495446	85495453	neighbouring	0.61143786047543	1.07494709952995	0.0989819279916406	0.0279204563546007	0.379718960379222
PPP3CA	hsa-miR-30c-5p	101025716	101025722	hsa-miR-30e-5p	101025447	101025453	neighbouring	0.61143786047543	1.01060650651235	0.0542549201972242	0.0405580724513281	0.290801608927021
PRDM1	hsa-miR-30c-5p	106107894	106107900	hsa-miR-30e-5p	106109869	106109875	neighbouring	0.61143786047543	1.19019869667823	0.0583937533321841	0.024420933889217	0.333185958075271
RAD23B	hsa-miR-30c-5p	107330354	107330361	hsa-miR-30e-5p	107330406	107330412	neighbouring	0.61143786047543	1.00111754186084	0.109771341672324	0.0324536667115754	0.325643986666263
RARG	hsa-miR-30c-5p	53210814	53210821	hsa-miR-30e-5p	53210641	53210648	neighbouring	0.61143786047543	1.10358425852205	0.0547522488857843	0.0261814184299476	0.418561314333193
REEP3	hsa-miR-30c-5p	63621234	63621240	hsa-miR-30e-5p	63621470	63621476	neighbouring	0.61143786047543	1.06413512958663	0.070485482191904	0.00912133257564751	0.300400993708943
RUNX1	hsa-miR-30c-5p	34791173	34791180	hsa-miR-30e-5p	34788764	34788770	neighbouring	0.61143786047543	1.10317940431167	0.108049504527604	0.0273566733289351	0.511126574302766
SLC6A6	hsa-miR-30c-5p	14485044	14485050	hsa-miR-30e-5p	14485076	14485082	neighbouring	0.61143786047543	1.02472062190662	0.0756370701418309	0.0371229355451121	0.360180145641184
YPEL2	hsa-miR-30c-5p	59400816	59400822	hsa-miR-30e-5p	59401505	59401512	neighbouring	0.61143786047543	1.06773501340653	0.0721591138426751	0.0311214697415371	0.275014209595036
ZDHHC20	hsa-miR-30c-5p	21373505	21373511	hsa-miR-30e-5p	21373379	21373385	neighbouring	0.61143786047543	1.00647181396154	0.0787582868007392	0.0290550183669422	0.31172466013934
AMOT	hsa-miR-103a-3p	112775605	112775611	hsa-miR-30c-5p	112774847	112774853	neighbouring	0.61068101459517	1.22588190561773	0.0084092876092785	0.106645270120155	0.399252690891893
CELF2	hsa-miR-103a-3p	11330665	11330671	hsa-miR-30c-5p	11332830	11332836	neighbouring	0.61068101459517	1.2083868461087	0.0791115961961024	0.0468153204059325	0.364147671755534
JOSD1	hsa-miR-103a-3p	38687534	38687540	hsa-miR-30c-5p	38685666	38685673	neighbouring	0.61068101459517	0.997343249182378	0.038288720025688	0.0308543752960921	0.31169880295498
PDCD10	hsa-miR-103a-3p	167683967	167683974	hsa-miR-30c-5p	167683915	167683921	neighbouring	0.61068101459517	0.778129870450484	0.0354921476453591	0.0311745088564099	0.238088918720798
CROT	hsa-miR-33a-5p	87398860	87398867	hsa-miR-33b-5p	87398936	87398943	neighbouring	0.610569854224815	0.923279065951008	0.0119627871864585	0.0311522807850658	0.264285674357869
ARID1A	hsa-miR-222-3p	26781973	26781979	hsa-miR-31-5p	26781744	26781751	neighbouring	0.610253088650609	0.944549035940408	0.0787468270353709	0.0358849725869777	0.28519134245908
CTIF	hsa-miR-222-3p	48860049	48860055	hsa-miR-31-5p	48860410	48860416	neighbouring	0.610253088650609	0.891682456258842	0.0616847102637488	0.0424568071359861	0.403100550242946
PANK3	hsa-miR-222-3p	168557297	168557303	hsa-miR-31-5p	168551645	168551651	neighbouring	0.610253088650609	0.930092619530152	0.0727126274357953	0.0482107591486146	0.321285027763979
RREB1	hsa-miR-222-3p	7251118	7251125	hsa-miR-31-5p	7251232	7251239	neighbouring	0.610253088650609	0.945155438687877	0.0399222464414641	0.0377196047750192	0.335543337664157
USP49	hsa-miR-222-3p	41794958	41794964	hsa-miR-31-5p	41793634	41793641	neighbouring	0.610253088650609	0.943256162160581	0.0692794898468515	0.0119757359855323	0.381340585006442
VAPB	hsa-miR-222-3p	58445505	58445512	hsa-miR-31-5p	58444349	58444355	neighbouring	0.610253088650609	0.95967244014616	0.110401000178831	0.0183356419865801	0.531964999895296
WDR37	hsa-miR-222-3p	1129594	1129601	hsa-miR-31-5p	1130514	1130520	neighbouring	0.610253088650609	0.950876144271074	0.0914189319379902	0.0212587938621297	0.345590696535981
ARHGAP36	hsa-miR-324-5p	131088959	131088965	hsa-miR-339-5p	131088811	131088817	neighbouring	0.609805811543532	0.867590825422805	0.0563964905177485	0.0286279161759228	0.21471783687764
ARL8B	hsa-miR-148b-3p	5178846	5178852	hsa-miR-204-5p	5179972	5179978	neighbouring	0.607309202878149	0.849178076356436	0.00355129246222485	0.114134205380736	0.28562248847112
CAPRIN1	hsa-miR-148b-3p	34099861	34099867	hsa-miR-204-5p	34099479	34099485	neighbouring	0.607309202878149	0.997948533397449	0.0117759370572197	0.0840205329111436	0.245501119050411
ABL2	hsa-miR-148b-3p	179107471	179107477	hsa-miR-30e-5p	179107567	179107573	neighbouring	0.6067330256998	0.881205317536162	0.0747933738228453	0.0381821054686827	0.303321397545744
B4GALT5	hsa-miR-148b-3p	49633554	49633560	hsa-miR-30e-5p	49634333	49634339	neighbouring	0.6067330256998	0.901339262810132	0.0789822281960394	0.0308560781264801	0.386294101797711
CTTNBP2NL	hsa-miR-148b-3p	112459857	112459864	hsa-miR-30e-5p	112460777	112460784	neighbouring	0.6067330256998	0.971749419549135	0.0557553489287582	0.035078686907326	0.338597859930129
EOGT	hsa-miR-148b-3p	68977401	68977408	hsa-miR-30e-5p	68976011	68976017	neighbouring	0.6067330256998	0.960928425199151	0.0658988057597365	0.0224861499990356	0.30500710759433
LDLR	hsa-miR-148b-3p	11132191	11132197	hsa-miR-30e-5p	11131761	11131767	neighbouring	0.6067330256998	1.07089994550439	0.0796267457481831	0.0414869869537868	0.384740916987217
PDE5A	hsa-miR-148b-3p	119498295	119498302	hsa-miR-30e-5p	119498569	119498575	neighbouring	0.6067330256998	1.04645991871033	0.148881530043029	0.0327937296621639	0.428348139239224
SH3PXD2A	hsa-miR-148b-3p	103599435	103599442	hsa-miR-30e-5p	103599041	103599048	neighbouring	0.6067330256998	0.871138831084104	0.0421884777756599	0.0211492743390572	0.282683296183078
SOCS3	hsa-miR-148b-3p	78357195	78357201	hsa-miR-30e-5p	78356986	78356993	neighbouring	0.6067330256998	1.01714346604228	0.089234279785206	0.0260652047799566	0.262518679935811
TEAD1	hsa-miR-148b-3p	12938224	12938230	hsa-miR-30e-5p	12942657	12942663	neighbouring	0.6067330256998	0.940330401921534	0.0352553928699774	0.0479437659550911	0.327199012471168
ASXL2	hsa-miR-301a-3p	25741794	25741800	hsa-miR-93-5p	25733932	25733938	neighbouring	0.604260035568265	1.1701834253101	0.0444939841741736	0.0379261188433688	0.297315290664938
FIBIN	hsa-miR-301a-3p	26995277	26995283	hsa-miR-93-5p	26996534	26996541	neighbouring	0.604260035568265	1.2076463430191	0.0594425558411775	0.0653195418563064	0.280317394384018
IPCEF1	hsa-miR-301a-3p	154158661	154158667	hsa-miR-93-5p	154156579	154156585	neighbouring	0.604260035568265	1.03232726420202	0.0163472980673189	0.0726121168759581	0.291094147624216
IRF1	hsa-miR-301a-3p	132483550	132483556	hsa-miR-93-5p	132483356	132483362	neighbouring	0.604260035568265	1.20367634392719	0.0393368279738712	0.0464496092354202	0.300368941595739
STAT3	hsa-miR-301a-3p	42315291	42315297	hsa-miR-93-5p	42315579	42315585	neighbouring	0.604260035568265	0.958988916530553	0.0200857651906564	0.0506279376531767	0.276441438016838
GMFB	hsa-miR-135a-5p	54475316	54475322	hsa-miR-338-3p	54479822	54479829	neighbouring	0.604101054913932	0.91668015988384	0.0231762104514056	0.0407903987765247	0.288346077648522
FZD4	hsa-miR-199b-5p	86950685	86950692	hsa-miR-223-3p	86950061	86950067	neighbouring	0.603945990449961	1.36447137300752	0.0639687303552433	0.060749338417961	0.35349574565297
AAK1	hsa-miR-21-5p	69474727	69474733	hsa-miR-221-3p	69474943	69474949	neighbouring	0.601565866170537	1.01003702154254	0.0745937104267715	0.064839583263425	0.509498569842237
FOXP2	hsa-miR-21-5p	114690617	114690623	hsa-miR-221-3p	114692780	114692786	neighbouring	0.601565866170537	0.961410345338625	0.0265514410007031	0.0958265151564275	0.484549294191416
MIA3	hsa-miR-21-5p	222665817	222665823	hsa-miR-221-3p	222665877	222665884	neighbouring	0.601565866170537	0.998501276101424	0.0329563837572635	0.120071655030898	0.372067916708603
SNX29	hsa-miR-21-5p	12574196	12574202	hsa-miR-221-3p	12573050	12573056	neighbouring	0.601565866170537	1.0473555168878	0.0464221756075076	0.0504207894670638	0.325379108701941
CDH11	hsa-miR-26b-5p	64947152	64947158	hsa-miR-335-5p	64947082	64947088	neighbouring	0.600963140186991	1.05863568242412	0.0385894133506858	0.0851395501587333	0.273055499358539
ITGA6	hsa-miR-26a-5p	172505327	172505333	hsa-miR-29a-3p	172505640	172505646	neighbouring	0.600160512895484	0.967020803172262	0.0476631870789695	0.0302764267576035	0.242836969992288
CPEB4	hsa-miR-125b-5p	173957997	173958003	hsa-miR-181d-5p	173956890	173956896	neighbouring	0.599745409519583	0.794888756613509	0.0172598140420754	0.0704537081300855	0.269723061809305
DAZAP2	hsa-miR-125b-5p	51243534	51243540	hsa-miR-181d-5p	51242690	51242696	neighbouring	0.599745409519583	0.506109752798652	0.0287373578662441	0.0464477961224546	0.229514716567827
ENPP1	hsa-miR-125b-5p	131890646	131890653	hsa-miR-181d-5p	131890710	131890716	neighbouring	0.599745409519583	0.752637778007344	0.0109790436780305	0.118090211988097	0.291575626263648
LGI2	hsa-miR-125b-5p	25003287	25003293	hsa-miR-181d-5p	24999095	24999101	neighbouring	0.599745409519583	0.506128963998192	0.0128417553288619	0.0599553136868883	0.222062260863803
PARM1	hsa-miR-125b-5p	75048994	75049001	hsa-miR-181d-5p	75049887	75049894	neighbouring	0.599745409519583	0.730890744441092	0.0204067948145245	0.0869426470729447	0.269395238980369
RAB8B	hsa-miR-125b-5p	63265691	63265697	hsa-miR-181d-5p	63265625	63265632	neighbouring	0.599745409519583	0.692134486590917	0.0404508723692111	0.0742988068960303	0.298807537972773
SEL1L	hsa-miR-125b-5p	81476802	81476808	hsa-miR-181d-5p	81476770	81476776	neighbouring	0.599745409519583	0.751060916351486	0.0192616223602771	0.0757435505622606	0.290288885941542
TMEM135	hsa-miR-125b-5p	87321893	87321899	hsa-miR-181d-5p	87323304	87323311	neighbouring	0.599745409519583	0.773254180520725	0.0182957437337151	0.115829419318301	0.249302956070908
C2orf69	hsa-miR-181a-5p	199926057	199926063	hsa-miR-181d-5p	199928236	199928243	neighbouring	0.599433211471942	0.863700038182164	0.0365870895559429	0.0406490982670443	0.298641869579287
CPEB4	hsa-miR-181a-5p	173956890	173956896	hsa-miR-181d-5p	173958799	173958805	neighbouring	0.599433211471942	1.01839437846407	0.051414453904909	0.0416016789906392	0.298575090948752
KLHL5	hsa-miR-181a-5p	39122046	39122052	hsa-miR-181d-5p	39122120	39122126	neighbouring	0.599433211471942	0.935370519392617	0.0524561587997384	0.042777257596206	0.271480124351226
KRAS	hsa-miR-181a-5p	25209274	25209281	hsa-miR-181d-5p	25205529	25205535	neighbouring	0.599433211471942	0.865836430919863	0.035953710604234	0.067357338540927	0.289085923665536
TRIM2	hsa-miR-181a-5p	153335099	153335106	hsa-miR-181d-5p	153338782	153338789	neighbouring	0.599433211471942	0.913040337147901	0.0337928368509856	0.0263594857963675	0.324798159216544
PCDHAC2	hsa-miR-20b-5p	141011128	141011134	hsa-miR-93-5p	141012198	141012204	neighbouring	0.598999226446896	1.17580743539707	0.042341300087908	0.0478802135720137	0.295950317718474
PDCD1LG2	hsa-miR-20b-5p	5570085	5570092	hsa-miR-93-5p	5570196	5570203	neighbouring	0.598999226446896	1.20221694284614	0.00645024821154955	0.110564156073321	0.289390557541469
TBC1D9	hsa-miR-20b-5p	140621136	140621142	hsa-miR-93-5p	140621069	140621075	neighbouring	0.598999226446896	1.16140139333715	0.0437805072821594	0.0324968756904315	0.296583390251376
AAK1	hsa-miR-21-5p	69474727	69474733	hsa-miR-222-3p	69474943	69474949	neighbouring	0.595407377834077	1.04433217019933	0.0595465527076104	0.0882548370460015	0.524545727561398
CHD7	hsa-miR-21-5p	60866024	60866030	hsa-miR-222-3p	60866045	60866051	neighbouring	0.595407377834077	1.02751615837247	0.0637301213367232	0.0313617569138775	0.345154778655411
CPEB3	hsa-miR-21-5p	92051619	92051625	hsa-miR-222-3p	92051737	92051744	neighbouring	0.595407377834077	1.0574831731758	0.0631185115936663	0.0735866361849338	0.51853572416848
FOXP2	hsa-miR-21-5p	114690617	114690623	hsa-miR-222-3p	114692780	114692786	neighbouring	0.595407377834077	0.949807683926045	0.025365021599251	0.108412356759697	0.485735713592868
LIFR	hsa-miR-21-5p	38481554	38481560	hsa-miR-222-3p	38475520	38475526	neighbouring	0.595407377834077	1.12692611155229	0.0409273770014958	0.0718331500309094	0.528913861775626
MIA3	hsa-miR-21-5p	222665817	222665823	hsa-miR-222-3p	222665877	222665884	neighbouring	0.595407377834077	0.983436665885408	0.039335903051775	0.106532309842541	0.365688397414091
PANK3	hsa-miR-21-5p	168557456	168557462	hsa-miR-222-3p	168557297	168557303	neighbouring	0.595407377834077	0.971485134415897	0.0304857417328528	0.115622625879142	0.278375029320632
SNX29	hsa-miR-21-5p	12574196	12574202	hsa-miR-222-3p	12573050	12573056	neighbouring	0.595407377834077	1.01924316694983	0.0436644582033061	0.0686604598671972	0.328136826106142
TIMP3	hsa-miR-21-5p	32860409	32860416	hsa-miR-222-3p	32861820	32861826	neighbouring	0.595407377834077	1.2055496828381	0.0720144561788537	0.0638025539449419	0.420066958660983
ZADH2	hsa-miR-21-5p	75199225	75199231	hsa-miR-222-3p	75199933	75199939	neighbouring	0.595407377834077	1.05067069943539	0.0636532625357923	0.0248281293477547	0.482692253372934
B3GNT2	hsa-miR-141-3p	62224463	62224469	hsa-miR-200c-3p	62223968	62223974	neighbouring	0.594949142577362	0.559319843849723	0.0547779583064895	0.0297935165717644	0.173327126707365
CHRDL1	hsa-miR-141-3p	110674163	110674169	hsa-miR-200c-3p	110673963	110673970	neighbouring	0.594949142577362	0.552000559826585	0.0267736693045574	0.0498663230138913	0.221641806005552
FLI1	hsa-miR-141-3p	128812343	128812349	hsa-miR-200c-3p	128811867	128811874	neighbouring	0.594949142577362	0.616548377046618	0.051945985857212	0.0425921882648555	0.207876771774682
PLXNC1	hsa-miR-141-3p	94305861	94305867	hsa-miR-200c-3p	94305565	94305571	neighbouring	0.594949142577362	0.659240173670989	0.0460611580163381	0.07966675769867	0.210187895968787
SHROOM4	hsa-miR-141-3p	50593490	50593496	hsa-miR-200c-3p	50594216	50594223	neighbouring	0.594949142577362	0.734493842056958	0.0476463577017606	0.0440276775459779	0.234019854640669
SLC38A2	hsa-miR-141-3p	46361066	46361072	hsa-miR-200c-3p	46358871	46358878	neighbouring	0.594949142577362	0.534744479818875	0.0453981536788423	0.0249744053376532	0.168982376263298
ZCCHC24	hsa-miR-141-3p	79386169	79386176	hsa-miR-200c-3p	79383235	79383242	neighbouring	0.594949142577362	0.509330240209735	0.0597426316298818	0.0309403704513215	0.231533321905474
ZEB2	hsa-miR-141-3p	144389236	144389243	hsa-miR-200c-3p	144389053	144389059	neighbouring	0.594949142577362	0.613325131490535	0.0400666427012883	0.0590097994224738	0.226975170388185
CDH2	hsa-miR-190a-5p	27951567	27951573	hsa-miR-204-5p	27951579	27951585	neighbouring	0.591318319401971	1.38353269172857	0.0362795246165976	0.132330790478853	0.339271434224809
EGFR	hsa-miR-152-3p	55209783	55209789	hsa-miR-7-5p	55206074	55206081	neighbouring	0.589729976266586	1.10991568596972	0.0559565627962673	0.0454983463729651	0.328149347919379
RCC2	hsa-miR-152-3p	17409028	17409034	hsa-miR-7-5p	17406928	17406935	neighbouring	0.589729976266586	0.998721473075439	0.0639574652909632	0.0554734427348843	0.461012676673328
PADI2	hsa-miR-328-3p	17067858	17067864	hsa-miR-491-5p	17068454	17068460	neighbouring	0.58881322707875	0.712071093999971	0.0387023615918026	0.0366650293514078	0.208032768741172
CSF1	hsa-miR-454-3p	109929639	109929645	hsa-miR-93-5p	109929905	109929911	neighbouring	0.588414192553475	1.08596736605126	0.0225718757894682	0.0849187220631591	0.258826451573401
STAT3	hsa-miR-454-3p	42315291	42315297	hsa-miR-93-5p	42315579	42315585	neighbouring	0.588414192553475	0.820873275461711	0.0096834258835212	0.0896726917888744	0.237396683881141
TGOLN2	hsa-miR-454-3p	85322301	85322307	hsa-miR-93-5p	85322500	85322506	neighbouring	0.588414192553475	0.841512496109073	0.0127582387964554	0.0766153308480329	0.194467653968321
EIF2B2	hsa-miR-199b-5p	75011500	75011506	hsa-miR-299-5p	75012348	75012354	neighbouring	0.58750321968028	0.869328636757089	0.142889163293051	0.00603591096869496	0.208924809140104
CLIP4	hsa-miR-106b-5p	29182782	29182788	hsa-miR-25-3p	29183295	29183301	neighbouring	0.587416742698098	0.933912896027299	0.0154031619252081	0.0891954359684425	0.265442081419544
TENM1	hsa-miR-106b-5p	124378085	124378091	hsa-miR-25-3p	124380130	124380137	neighbouring	0.587416742698098	0.974830759623879	0.00208419621511002	0.146720748168005	0.265191774212641
ST6GAL2	hsa-miR-199a-3p	106806637	106806643	hsa-miR-758-3p	106806618	106806625	neighbouring	0.587012943835787	1.27568923134835	0.0383377693000543	0.0455316990564968	0.296386868981045
IPCEF1	hsa-miR-17-5p	154156579	154156585	hsa-miR-301a-3p	154158661	154158667	neighbouring	0.585562779641566	1.00207205949978	0.0867749819785302	0.0143805014666651	0.29306094422487
LRP8	hsa-miR-17-5p	53243580	53243587	hsa-miR-301a-3p	53246773	53246780	neighbouring	0.585562779641566	1.12994528623758	0.0513008493561915	0.0379533301349189	0.260753598440768
ELK3	hsa-miR-30c-5p	96267896	96267903	hsa-miR-454-3p	96267291	96267297	neighbouring	0.585530093929096	0.856403294213863	0.146048997538769	0.0183652386734209	0.270148098804924
MED13	hsa-miR-140-5p	61943567	61943574	hsa-miR-28-3p	61946054	61946061	neighbouring	0.582280790952147	1.06895392362438	0.0217497863364181	0.0844752538463364	0.300203113733741
MMP16	hsa-miR-30c-5p	88032326	88032333	hsa-miR-328-3p	88040795	88040801	neighbouring	0.581862705735863	0.982243736314214	0.193373555530759	0.0072772019513927	0.288627173869448
YWHAZ	hsa-miR-30c-5p	100920602	100920608	hsa-miR-328-3p	100920393	100920399	neighbouring	0.581862705735863	0.807871934611058	0.118956086302579	0.0127923293324221	0.239890500786749
MRPS25	hsa-miR-139-5p	15048704	15048711	hsa-miR-363-3p	15049148	15049154	neighbouring	0.581418345505844	0.994734804298914	0.0431887834040066	0.0402572272327586	0.323969110150949
TGIF1	hsa-miR-139-5p	3458123	3458130	hsa-miR-363-3p	3458250	3458257	neighbouring	0.581418345505844	1.05278760996055	0.0921646526170701	0.0207186291394024	0.293074694992565
FOSL2	hsa-miR-301a-3p	28417158	28417165	hsa-miR-30c-5p	28416379	28416386	neighbouring	0.580658423502403	1.06470150138969	0.0278104628343614	0.0883097759385974	0.342468425254403
ITGA9	hsa-miR-301a-3p	37823439	37823445	hsa-miR-30c-5p	37823462	37823468	neighbouring	0.580658423502403	1.04850515630732	0.0266923430364742	0.0664114980648917	0.287459519069859
LDLR	hsa-miR-301a-3p	11132132	11132138	hsa-miR-30c-5p	11131761	11131767	neighbouring	0.580658423502403	1.12290643235216	0.0181449451702081	0.145900465748636	0.375344628880689
LRCH2	hsa-miR-301a-3p	115111872	115111878	hsa-miR-30c-5p	115112642	115112649	neighbouring	0.580658423502403	1.03849060575563	0.023153154719547	0.108630707552646	0.251647453752376
SEL1L3	hsa-miR-301a-3p	25747475	25747482	hsa-miR-30c-5p	25747851	25747857	neighbouring	0.580658423502403	1.11530179418508	0.00560332199726299	0.13583621581389	0.38458969507986
SLC6A6	hsa-miR-301a-3p	14485094	14485101	hsa-miR-30c-5p	14485044	14485050	neighbouring	0.580658423502403	1.06905545121935	0.0344827310829945	0.0877269969024706	0.348090218880544
SOX4	hsa-miR-301a-3p	21598056	21598062	hsa-miR-30c-5p	21597823	21597830	neighbouring	0.580658423502403	1.09014308338305	0.00378359031211062	0.159274682344039	0.380314446106341
KLHL11	hsa-miR-19b-3p	41853377	41853384	hsa-miR-219a-5p	41852868	41852874	neighbouring	0.580339676197213	1.13053298296679	0.0268724115092824	0.0602575889622902	0.273602504670454
DCUN1D3	hsa-miR-30e-5p	20859403	20859410	hsa-miR-874-3p	20859432	20859438	neighbouring	0.579149922434315	1.00516476923137	0.0249693855597078	0.0919986140409406	0.381499143415837
HIPK2	hsa-miR-30e-5p	139565333	139565339	hsa-miR-874-3p	139563010	139563016	neighbouring	0.579149922434315	0.968485802919583	0.0486108178700563	0.0577987077550077	0.263123275924015
PSD3	hsa-miR-30e-5p	18527647	18527653	hsa-miR-874-3p	18530798	18530805	neighbouring	0.579149922434315	1.08798714872818	0.0521560218007001	0.0639122678264733	0.346079746623667
PTGFRN	hsa-miR-30e-5p	116987136	116987142	hsa-miR-874-3p	116987749	116987755	neighbouring	0.579149922434315	0.871250655093729	0.0527362954821219	0.0431380210960619	0.325278477352023
RASAL2	hsa-miR-30e-5p	178473317	178473323	hsa-miR-874-3p	178473391	178473397	neighbouring	0.579149922434315	1.00997973729712	0.0495120666853991	0.0918614103275793	0.349689155511251
SNX33	hsa-miR-30e-5p	75658450	75658457	hsa-miR-874-3p	75659396	75659402	neighbouring	0.579149922434315	0.882312097760252	0.0405900911858686	0.0718277381855233	0.305183274146985
TENM1	hsa-miR-30e-5p	124376256	124376263	hsa-miR-874-3p	124377070	124377077	neighbouring	0.579149922434315	1.04600414519096	0.0541731193564638	0.053278298080623	0.310520234366623
ZCCHC14	hsa-miR-30e-5p	87408389	87408395	hsa-miR-874-3p	87409942	87409948	neighbouring	0.579149922434315	0.905876496438981	0.0330538919290131	0.073816890686067	0.282860811052724
ATP2B4	hsa-miR-148b-3p	203744049	203744056	hsa-miR-98-5p	203741906	203741912	neighbouring	0.578273120812925	0.975915341351414	0.103085988876653	0.0255421466660363	0.293834271815681
EOGT	hsa-miR-148b-3p	68977401	68977408	hsa-miR-98-5p	68976295	68976301	neighbouring	0.578273120812925	0.940292070863905	0.0547112964696302	0.0443796509170944	0.316194616884436
LEPROTL1	hsa-miR-148b-3p	30107816	30107822	hsa-miR-98-5p	30106414	30106420	neighbouring	0.578273120812925	0.767659302659288	0.0665535228746754	0.0028042730246578	0.258079710170906
LIMD2	hsa-miR-148b-3p	63696250	63696256	hsa-miR-98-5p	63698145	63698151	neighbouring	0.578273120812925	0.860935148912607	0.0336720989548456	0.0433089965263343	0.280069180659162
SESTD1	hsa-miR-148b-3p	179109661	179109668	hsa-miR-98-5p	179102869	179102876	neighbouring	0.578273120812925	0.800642285761601	0.0401568978086947	0.0451283893185092	0.263030850969372
SULF1	hsa-miR-148b-3p	69658680	69658686	hsa-miR-98-5p	69660469	69660475	neighbouring	0.578273120812925	1.02780102946886	0.0875139495295301	0.0419112534951891	0.258717704235486
UGCG	hsa-miR-148b-3p	111934973	111934979	hsa-miR-98-5p	111933516	111933522	neighbouring	0.578273120812925	0.836093134838301	0.0968689672196343	0.0404388679035156	0.312394511873899
FGF2	hsa-miR-148b-3p	122895512	122895519	hsa-miR-190a-5p	122893110	122893116	neighbouring	0.578071281673493	1.09540595085631	0.0595173870949681	0.0637668094803807	0.371902712667437
CYP26B1	hsa-miR-15a-5p	72131638	72131645	hsa-miR-20a-5p	72129708	72129714	neighbouring	0.577663707384162	0.952661683861789	0.0452664431340163	0.072862272560977	0.230157971833901
KIF5A	hsa-miR-15a-5p	57584377	57584384	hsa-miR-20a-5p	57583206	57583212	neighbouring	0.577663707384162	0.820791067884353	0.0271607769117703	0.0725789940857928	0.2253610714827
CRIM1	hsa-miR-15a-5p	36549374	36549380	hsa-miR-93-5p	36550372	36550378	neighbouring	0.577244379743671	0.943482384577203	0.0135084722413351	0.0889056094856512	0.247442032023265
TBC1D9	hsa-miR-15a-5p	140620888	140620894	hsa-miR-93-5p	140621136	140621142	neighbouring	0.577244379743671	1.0609938892367	0.01380685504632	0.0472826192742731	0.281797646667534
ETV1	hsa-miR-152-3p	13894453	13894459	hsa-miR-195-5p	13894752	13894758	neighbouring	0.577168320619277	0.957303223577059	0.042414378169507	0.0625174454883239	0.319932714311354
FRK	hsa-miR-221-3p	115942062	115942068	hsa-miR-31-5p	115932039	115932045	neighbouring	0.575575537686973	0.656791743857402	0.0790587723256268	0.0191778453073463	0.254122689419487
RREB1	hsa-miR-221-3p	7251118	7251125	hsa-miR-31-5p	7251232	7251239	neighbouring	0.575575537686973	0.954325704836808	0.0340829764180732	0.0523169768300198	0.320945965609156
USP49	hsa-miR-221-3p	41794958	41794964	hsa-miR-31-5p	41793634	41793641	neighbouring	0.575575537686973	0.956109652863941	0.072931781825713	0.0187176524094451	0.374598668582529
VAPB	hsa-miR-221-3p	58445505	58445512	hsa-miR-31-5p	58444349	58444355	neighbouring	0.575575537686973	0.96313161569376	0.106592709049451	0.0323912783590156	0.517909363522861
WDR37	hsa-miR-221-3p	1129594	1129601	hsa-miR-31-5p	1130514	1130520	neighbouring	0.575575537686973	0.96374530825733	0.0850924168567995	0.0281351285644524	0.338714361833658
CHST2	hsa-miR-26a-5p	143122621	143122627	hsa-miR-374b-5p	143122517	143122523	neighbouring	0.575033463268798	0.961939603329838	0.0329020870787914	0.0467838254009624	0.272284701918783
ARL4C	hsa-miR-30c-5p	234493844	234493850	hsa-miR-874-3p	234495436	234495442	neighbouring	0.574144728005067	1.14606091887588	0.0658935307928083	0.0146403436003779	0.376908140986534
PSD3	hsa-miR-30c-5p	18527647	18527653	hsa-miR-874-3p	18530798	18530805	neighbouring	0.574144728005067	1.21231662016922	0.100418199788615	0.0328728159973907	0.37711919845275
RAP2B	hsa-miR-30c-5p	153164018	153164024	hsa-miR-874-3p	153163842	153163848	neighbouring	0.574144728005067	1.09578099689367	0.0564583692668983	0.0582424402265052	0.412528125521517
MEF2C	hsa-miR-21-5p	88722406	88722412	hsa-miR-551b-3p	88722525	88722531	neighbouring	0.572801736981476	1.24355028751827	0.0390118791207003	0.0690029367821207	0.371444376493259
BCAT1	hsa-miR-186-5p	24816201	24816207	hsa-miR-26b-5p	24813866	24813873	neighbouring	0.571061705314428	0.91780931663885	0.0421976044356053	0.0592837527497671	0.261381824377288
CDR2L	hsa-miR-186-5p	75005761	75005767	hsa-miR-26b-5p	75004512	75004518	neighbouring	0.571061705314428	0.862850610597709	0.0254710671731052	0.050636772792512	0.246192306941711
DDX52	hsa-miR-186-5p	37613572	37613578	hsa-miR-26b-5p	37613373	37613379	neighbouring	0.571061705314428	1.01410070824459	0.0589454562185482	0.0315546701654389	0.305398651404997
MAP2	hsa-miR-186-5p	209730479	209730486	hsa-miR-26b-5p	209731219	209731226	neighbouring	0.571061705314428	1.05492919628484	0.071589573726654	0.0227110660751267	0.31812780668116
SLC2A3	hsa-miR-103a-3p	7921311	7921317	hsa-miR-200c-3p	7919776	7919782	neighbouring	0.568322724301908	0.899468197996238	0.134322915348193	0.0072994692642156	0.296345515229188
ADAM12	hsa-miR-26a-5p	126016967	126016973	hsa-miR-29c-3p	126017114	126017120	neighbouring	0.567084469041611	0.688042704215196	0.0186996784174814	0.035247445497242	0.205617110467353
COL11A1	hsa-miR-26a-5p	102876695	102876701	hsa-miR-29c-3p	102877739	102877745	neighbouring	0.567084469041611	0.520149486491682	0.0273270848315177	0.0604729792713925	0.188881268913861
COL5A1	hsa-miR-26a-5p	134842696	134842702	hsa-miR-29c-3p	134843342	134843348	neighbouring	0.567084469041611	1.02797755221156	0.0462395555398338	0.0392574668131209	0.242472537655488
LOXL2	hsa-miR-26a-5p	23297581	23297587	hsa-miR-29c-3p	23297482	23297488	neighbouring	0.567084469041611	1.00562738227275	0.0557395415947493	0.0385834608839122	0.217499603735894
NID1	hsa-miR-26a-5p	235977812	235977819	hsa-miR-29c-3p	235977370	235977376	neighbouring	0.567084469041611	1.07524490573751	0.065611741006306	0.0481579384472249	0.279894965813062
CNIH1	hsa-miR-130a-3p	54427544	54427550	hsa-miR-135a-5p	54427526	54427532	neighbouring	0.566235996216491	0.684614936429795	0.0335703556319369	0.040571242266743	0.199423385584815
FUT9	hsa-miR-130a-3p	96213482	96213489	hsa-miR-135a-5p	96215163	96215169	neighbouring	0.566235996216491	0.237827688356928	0.0267238545911958	0.0217597603280144	0.167764696484902
MAP4	hsa-miR-130a-3p	47851609	47851615	hsa-miR-135a-5p	47852200	47852206	neighbouring	0.566235996216491	0.882188734418099	0.06390942206141	0.0698417113489005	0.280477260861866
SETD7	hsa-miR-130a-3p	139511608	139511614	hsa-miR-135a-5p	139507640	139507647	neighbouring	0.566235996216491	0.814526243942312	0.0328019746494482	0.0807722637286367	0.332843057577703
TEX2	hsa-miR-130a-3p	64147509	64147515	hsa-miR-135a-5p	64148396	64148402	neighbouring	0.566235996216491	0.795789601434709	0.074686720636769	0.0307437859980129	0.229126715563859
ADAM12	hsa-miR-30a-5p	126015370	126015376	hsa-miR-30e-5p	126014190	126014196	neighbouring	0.56488801657964	0.606034131071059	0.0795244030847261	0.0389505461771277	0.284033635425186
B3GNT5	hsa-miR-30a-5p	183272505	183272512	hsa-miR-30e-5p	183272550	183272557	neighbouring	0.56488801657964	0.936483086531159	0.0560064160470786	0.0632659962036276	0.255368168843124
BCL9	hsa-miR-30a-5p	147625288	147625294	hsa-miR-30e-5p	147625445	147625451	neighbouring	0.56488801657964	1.0154323286072	0.0346248272067324	0.0416908883457001	0.293422962735014
CEP170B	hsa-miR-30a-5p	104896242	104896248	hsa-miR-30e-5p	104896310	104896316	neighbouring	0.56488801657964	0.933360646496777	0.0152525220662512	0.0663511462257669	0.31188868719544
GALNT7	hsa-miR-30a-5p	173321902	173321909	hsa-miR-30e-5p	173321938	173321945	neighbouring	0.56488801657964	1.03232652239975	0.0612480951332485	0.0506912173400315	0.329091277693903
GLCE	hsa-miR-30a-5p	69271558	69271564	hsa-miR-30e-5p	69271991	69271998	neighbouring	0.56488801657964	0.710606978210007	0.0630751770801581	0.0167938242558536	0.230206368612044
NT5E	hsa-miR-30a-5p	85494332	85494339	hsa-miR-30e-5p	85495446	85495453	neighbouring	0.56488801657964	0.972755354967336	0.0648065402118658	0.0642409577591025	0.343398458974721
PRDM1	hsa-miR-30a-5p	106107894	106107900	hsa-miR-30e-5p	106109869	106109875	neighbouring	0.56488801657964	1.09407701870266	0.0447714435663802	0.049526749285356	0.308080142679132
PTGFRN	hsa-miR-30a-5p	116987136	116987142	hsa-miR-30e-5p	116989673	116989679	neighbouring	0.56488801657964	0.877229229547702	0.0369063071910249	0.0704833120500921	0.307531460784053
RARG	hsa-miR-30a-5p	53210814	53210821	hsa-miR-30e-5p	53210641	53210648	neighbouring	0.56488801657964	0.982860384002743	0.0278764727708001	0.0482048851426586	0.396537847620482
RASAL2	hsa-miR-30a-5p	178473317	178473323	hsa-miR-30e-5p	178474048	178474054	neighbouring	0.56488801657964	0.973223275906351	0.0612050285438646	0.0435886567834499	0.3556125654132
RUNX1	hsa-miR-30a-5p	34791173	34791180	hsa-miR-30e-5p	34788764	34788770	neighbouring	0.56488801657964	1.00227209468004	0.095361275357623	0.0640990924545899	0.474384155177111
RUNX2	hsa-miR-30a-5p	45550653	45550659	hsa-miR-30e-5p	45550664	45550671	neighbouring	0.56488801657964	0.909351104236907	0.0765848539157686	0.0528572486644786	0.333806915755971
SH3PXD2A	hsa-miR-30a-5p	103599041	103599048	hsa-miR-30e-5p	103594081	103594088	neighbouring	0.56488801657964	0.85308493847619	0.0383015936482452	0.0532575628178116	0.250575007704324
SLC36A1	hsa-miR-30a-5p	151489476	151489483	hsa-miR-30e-5p	151491615	151491622	neighbouring	0.56488801657964	0.846133616770818	0.0413326684438914	0.0283008080741481	0.24856840679725
SLC6A6	hsa-miR-30a-5p	14485044	14485050	hsa-miR-30e-5p	14485076	14485082	neighbouring	0.56488801657964	0.95341109917277	0.0826704444479173	0.0212743148863032	0.376028766299993
STK35	hsa-miR-30a-5p	2147045	2147051	hsa-miR-30e-5p	2147065	2147072	neighbouring	0.56488801657964	0.828228817515657	0.036271410579777	0.0467438359740932	0.252901111047058
ASPN	hsa-miR-26b-5p	92457221	92457228	hsa-miR-374b-5p	92456536	92456543	neighbouring	0.564549489540471	0.880698029582407	0.0378878187246539	0.0465551046059964	0.251983178882621
MMP14	hsa-miR-26b-5p	22846351	22846357	hsa-miR-374b-5p	22847568	22847575	neighbouring	0.564549489540471	0.840830764275577	0.0657724921616912	0.0355763681575944	0.256028333606069
WNT5A	hsa-miR-26b-5p	55468735	55468742	hsa-miR-374b-5p	55469916	55469923	neighbouring	0.564549489540471	0.79792904699243	0.0655127079967334	0.0679632680315231	0.221127755511057
LURAP1L	hsa-miR-28-5p	12821907	12821913	hsa-miR-363-3p	12821786	12821792	neighbouring	0.564480319502464	0.951669514521164	0.00811084766669151	0.127611760441437	0.248029107347609
TEF	hsa-miR-28-5p	41398925	41398931	hsa-miR-363-3p	41398950	41398957	neighbouring	0.564480319502464	0.959459496750104	0.0296825157421785	0.0940541631493539	0.215603262918379
ANKFY1	hsa-miR-130b-3p	4165736	4165742	hsa-miR-204-5p	4166295	4166301	neighbouring	0.564358649631598	0.903857930179216	0.00784340340472583	0.165314864742169	0.323339205352682
DCUN1D3	hsa-miR-130b-3p	20855295	20855302	hsa-miR-204-5p	20858101	20858108	neighbouring	0.564358649631598	0.964649034443576	0.0165759724939813	0.176170747074742	0.426456615586443
IGFBP5	hsa-miR-130b-3p	216672881	216672887	hsa-miR-204-5p	216676643	216676649	neighbouring	0.564358649631598	1.05791650836779	0.0123795504487036	0.160002556098388	0.311711763288653
PPP1R9A	hsa-miR-130b-3p	95295454	95295460	hsa-miR-204-5p	95293026	95293033	neighbouring	0.564358649631598	0.952052343535336	0.00814141174692906	0.157893572414133	0.271484228221514
SOX4	hsa-miR-130b-3p	21598056	21598062	hsa-miR-204-5p	21596058	21596065	neighbouring	0.564358649631598	1.0516275814566	0.000384859401314996	0.197586980357351	0.419587753902312
TGFBR1	hsa-miR-130b-3p	99149499	99149505	hsa-miR-204-5p	99150331	99150338	neighbouring	0.564358649631598	0.91622698976386	0.00102014917365317	0.223110934488631	0.434773224675262
FAXC	hsa-miR-135a-5p	99273059	99273066	hsa-miR-301a-3p	99273012	99273018	neighbouring	0.564219481080752	1.05600409868259	0.0596276724446925	0.0671880770093683	0.328531703512439
PRUNE2	hsa-miR-135a-5p	76611739	76611746	hsa-miR-301a-3p	76614465	76614472	neighbouring	0.564219481080752	0.514356122477947	0.0201128553526926	0.0438355794596042	0.194132767871398
SASH1	hsa-miR-135a-5p	148550401	148550407	hsa-miR-301a-3p	148551763	148551769	neighbouring	0.564219481080752	0.910316415375764	0.0304380998130757	0.080959382297824	0.236846286139181
JAG2	hsa-miR-186-5p	105142600	105142606	hsa-miR-30e-5p	105142364	105142371	neighbouring	0.562248999464551	0.963149240145411	0.0597082784104164	0.0409489651925112	0.256056161948394
KIF3A	hsa-miR-186-5p	132693366	132693372	hsa-miR-30e-5p	132692964	132692970	neighbouring	0.562248999464551	0.96963203709246	0.0237729054591311	0.0414732959403336	0.286917101860158
RAB11A	hsa-miR-186-5p	65888922	65888928	hsa-miR-30e-5p	65888091	65888097	neighbouring	0.562248999464551	0.901270786420262	0.040571115389284	0.0467257276870569	0.244055174096809
TENM1	hsa-miR-186-5p	124376296	124376302	hsa-miR-30e-5p	124376256	124376263	neighbouring	0.562248999464551	1.05736575648723	0.040273874975957	0.0631107117488105	0.301582641974276
AGFG1	hsa-miR-103a-3p	227554765	227554772	hsa-miR-301a-3p	227554557	227554563	neighbouring	0.561862997895074	0.95266003213402	0.0556718137060701	0.0471818758164171	0.317937100258442
PPP6R2	hsa-miR-103a-3p	50444360	50444367	hsa-miR-301a-3p	50444674	50444680	neighbouring	0.561862997895074	1.02140720591425	0.075437858704174	0.0482299304470559	0.287896646559938
TFCP2L1	hsa-miR-103a-3p	121222362	121222368	hsa-miR-301a-3p	121216675	121216681	neighbouring	0.561862997895074	1.17674054807649	0.0572068279349636	0.0370097118343229	0.266183317555801
RCAN1	hsa-miR-103a-3p	34517910	34517917	hsa-miR-30d-5p	34516639	34516645	neighbouring	0.561379504530597	1.13169484879487	0.0435818806098107	0.0506874037910265	0.304909707363214
TFCP2L1	hsa-miR-103a-3p	121222362	121222368	hsa-miR-30d-5p	121220431	121220437	neighbouring	0.561379504530597	1.1627217472071	0.0407544215891467	0.0594059239278287	0.282635723901617
DPY19L1	hsa-miR-139-5p	34930599	34930605	hsa-miR-30c-5p	34928922	34928929	neighbouring	0.560109729661501	1.03513789331554	0.00979669487255042	0.0768280786953693	0.3809115104603
PGM2L1	hsa-miR-139-5p	74334546	74334553	hsa-miR-30c-5p	74336009	74336015	neighbouring	0.560109729661501	1.05308804704938	0.00878092680684844	0.0987928821104345	0.343362852332756
RUNX1	hsa-miR-139-5p	34788508	34788514	hsa-miR-30c-5p	34791173	34791180	neighbouring	0.560109729661501	1.12281361671324	0.0234152181308391	0.130869058154613	0.488307020675757
CELF2	hsa-miR-20b-5p	11334160	11334166	hsa-miR-30c-5p	11332830	11332836	neighbouring	0.559755314856129	1.13602369609061	0.0234145939374699	0.102119630593642	0.308843361567825
LDLR	hsa-miR-20b-5p	11132134	11132140	hsa-miR-30c-5p	11131761	11131767	neighbouring	0.559755314856129	1.16564101579218	0.0240264809348495	0.135632983652547	0.385612110976778
MAP3K5	hsa-miR-20b-5p	136557653	136557660	hsa-miR-30c-5p	136557635	136557641	neighbouring	0.559755314856129	1.17023960095243	0.0216563049759637	0.116578051939785	0.380070021524576
MEX3D	hsa-miR-20b-5p	1555282	1555288	hsa-miR-30c-5p	1555414	1555421	neighbouring	0.559755314856129	1.13895627038271	0.0183998772801713	0.0993406087360148	0.36939053959192
KLF13	hsa-miR-125a-5p	31372546	31372553	hsa-miR-324-5p	31372884	31372890	neighbouring	0.559047580735946	0.794699369558404	0.0258024331858877	0.0350392778636541	0.234419659770763
DGKH	hsa-miR-301a-3p	42235578	42235585	hsa-miR-338-3p	42235958	42235964	neighbouring	0.558190563783698	1.11254539777337	0.0302095475227366	0.0622527917029219	0.298955408521942
MAPK1	hsa-miR-301a-3p	21763770	21763776	hsa-miR-338-3p	21760892	21760898	neighbouring	0.558190563783698	1.07597040271158	0.0292099260510144	0.0566523044729506	0.288477822093921
NR3C2	hsa-miR-301a-3p	148079586	148079593	hsa-miR-338-3p	148080498	148080504	neighbouring	0.558190563783698	1.11329567019118	0.026481193611034	0.0772632039504601	0.268387010979821
TANC1	hsa-miR-301a-3p	159232082	159232088	hsa-miR-338-3p	159232072	159232078	neighbouring	0.558190563783698	1.11934936793331	0.0171575913442905	0.0739225409415609	0.298426063092749
CD47	hsa-miR-141-3p	108046353	108046359	hsa-miR-590-5p	108043298	108043304	neighbouring	0.557854870616901	0.718987115714523	0.0125348085150674	0.031485983950128	0.220579240577972
MTMR12	hsa-miR-141-3p	32227786	32227793	hsa-miR-590-5p	32227124	32227130	neighbouring	0.557854870616901	0.73742512462585	0.00391221566894104	0.0954187097301533	0.231279212984822
SAMD8	hsa-miR-141-3p	75179600	75179606	hsa-miR-590-5p	75178149	75178156	neighbouring	0.557854870616901	0.659240866692348	0.00859035123126839	0.0621312434820278	0.229075848969691
STRN	hsa-miR-141-3p	36848949	36848956	hsa-miR-590-5p	36843867	36843874	neighbouring	0.557854870616901	0.701929620866879	0.0126054559078229	0.0808377059287629	0.223131173579838
FICD	hsa-miR-15a-5p	108520715	108520722	hsa-miR-17-5p	108521140	108521147	neighbouring	0.557290314144695	1.01849369468821	0.020567272639562	0.0789890747211632	0.263239019675847
KIF5A	hsa-miR-15a-5p	57584377	57584384	hsa-miR-17-5p	57583206	57583212	neighbouring	0.557290314144695	0.834905064852787	0.0337615654135579	0.061887402416513	0.218760282980912
RAPGEF2	hsa-miR-15a-5p	159359440	159359446	hsa-miR-17-5p	159358341	159358347	neighbouring	0.557290314144695	1.03274580689331	0.0125356649496188	0.0677605899598089	0.291737478303756
ADAMTS9	hsa-miR-204-5p	64516478	64516484	hsa-miR-30c-5p	64516772	64516778	neighbouring	0.556818541061536	1.49205001299576	0.117050405126814	0.0238117548456588	0.387429407206115
CBFB	hsa-miR-204-5p	67099728	67099734	hsa-miR-30c-5p	67100520	67100527	neighbouring	0.556818541061536	1.05385040025405	0.105532674971358	0.0151428149343387	0.335930843753117
IGF2R	hsa-miR-204-5p	160105198	160105205	hsa-miR-30c-5p	160105261	160105268	neighbouring	0.556818541061536	1.22062015734923	0.0908022872755563	0.0167983801410099	0.372662871117752
SOX4	hsa-miR-204-5p	21596058	21596065	hsa-miR-30c-5p	21597823	21597830	neighbouring	0.556818541061536	1.26069429736979	0.118004997894985	0.0404193920857009	0.499169736364679
THBS2	hsa-miR-204-5p	169217454	169217460	hsa-miR-30c-5p	169217505	169217511	neighbouring	0.556818541061536	1.38240651903083	0.0530979984547422	0.0748446534686256	0.411853666956238
YPEL2	hsa-miR-204-5p	59400453	59400459	hsa-miR-30c-5p	59400816	59400822	neighbouring	0.556818541061536	1.33604866182986	0.053619666666085	0.0332152451045712	0.31395807833314
ANKFY1	hsa-miR-138-5p	4167713	4167719	hsa-miR-204-5p	4166295	4166301	neighbouring	0.556719733720202	1.07276434024441	0.0376089887247596	0.125672358366893	0.362981711727959
DTX4	hsa-miR-138-5p	59206892	59206899	hsa-miR-204-5p	59206398	59206404	neighbouring	0.556719733720202	1.11203866264926	0.01531199049788	0.29035342281351	0.442708701762005
FBXO41	hsa-miR-138-5p	73258692	73258698	hsa-miR-204-5p	73256944	73256950	neighbouring	0.556719733720202	1.31318989017343	0.0136058592249465	0.125232070956655	0.379378369317266
RIMS2	hsa-miR-138-5p	104253217	104253224	hsa-miR-204-5p	104254309	104254316	neighbouring	0.556719733720202	1.0828913511396	0.0111846866536013	0.1570357908065	0.346264515421802
TRPC5	hsa-miR-138-5p	111775880	111775886	hsa-miR-204-5p	111775790	111775796	neighbouring	0.556719733720202	1.09722378917141	0.020831020741759	0.113046099422365	0.3566025885513
GDF11	hsa-miR-20a-5p	55751508	55751515	hsa-miR-92a-3p	55750012	55750019	neighbouring	0.556084658489767	0.838054968512514	0.081243715313091	0.0188027618808498	0.242711673811245
TRIM36	hsa-miR-20a-5p	115124993	115125000	hsa-miR-92a-3p	115124938	115124944	neighbouring	0.556084658489767	0.68570616852463	0.0603141431137687	0.008522581453449	0.218577307989369
ADAMTS5	hsa-miR-27a-3p	26919262	26919268	hsa-miR-29a-3p	26919140	26919146	neighbouring	0.555838337571692	1.08258651453959	0.0440651941127086	0.0467700005782807	0.282053525066857
ARRDC4	hsa-miR-27a-3p	97972395	97972401	hsa-miR-29a-3p	97972685	97972691	neighbouring	0.555838337571692	0.887482284677612	0.0673788302876523	0.0418940026494085	0.220360112698174
CCDC28B	hsa-miR-27a-3p	32205293	32205299	hsa-miR-29a-3p	32205338	32205344	neighbouring	0.555838337571692	0.776231823447015	0.0294771199822604	0.0484118243167886	0.185806138364922
GPAM	hsa-miR-27a-3p	112153218	112153224	hsa-miR-29a-3p	112151453	112151459	neighbouring	0.555838337571692	0.955505147942885	0.0587959899666638	0.0356120981949518	0.287850167275939
LIN7A	hsa-miR-27a-3p	80797606	80797612	hsa-miR-29a-3p	80792771	80792778	neighbouring	0.555838337571692	0.824906395197101	0.0287114459626505	0.045943816879426	0.242208537329923
PRKG1	hsa-miR-27a-3p	52297597	52297603	hsa-miR-29a-3p	52294865	52294871	neighbouring	0.555838337571692	1.04138706642176	0.052448000373523	0.0595594472136001	0.252267650134537
LASP1	hsa-miR-145-5p	38920359	38920366	hsa-miR-20b-5p	38921440	38921446	neighbouring	0.554383710923188	1.07168824477012	0.040075454502047	0.0607880219036364	0.328732853990115
MAP3K5	hsa-miR-145-5p	136557384	136557390	hsa-miR-20b-5p	136557653	136557660	neighbouring	0.554383710923188	1.15645416633097	0.0620840546600782	0.0434007794160823	0.358325547084457
MYO1D	hsa-miR-145-5p	32493097	32493104	hsa-miR-20b-5p	32492863	32492869	neighbouring	0.554383710923188	0.948849785730228	0.0702985061105279	0.0213097723917972	0.289832318744193
SIRPA	hsa-miR-145-5p	1938992	1938999	hsa-miR-20b-5p	1938849	1938856	neighbouring	0.554383710923188	1.07824032887843	0.0236171181346858	0.0734654509617635	0.26583923383473
DUSP6	hsa-miR-25-3p	89348276	89348282	hsa-miR-374b-5p	89348108	89348115	neighbouring	0.55376466170329	1.12792496355187	0.0983612948912907	0.0439197705761414	0.348066412824618
IKZF2	hsa-miR-25-3p	213001111	213001118	hsa-miR-374b-5p	212999864	212999871	neighbouring	0.55376466170329	1.12046293348815	0.0859659217940842	0.0312153055228152	0.301682186967354
PMEPA1	hsa-miR-25-3p	57648427	57648433	hsa-miR-374b-5p	57651656	57651662	neighbouring	0.55376466170329	1.05179791960737	0.113339711649754	0.0335492471388778	0.293035561871448
TENM1	hsa-miR-25-3p	124380130	124380137	hsa-miR-374b-5p	124378102	124378108	neighbouring	0.55376466170329	1.09704687612433	0.0870810383430927	0.0304289860080785	0.324831484037554
ANKFY1	hsa-miR-130a-3p	4165736	4165742	hsa-miR-138-5p	4167713	4167719	neighbouring	0.553154408444115	0.891570475688623	0.0341320725938773	0.0979624531541223	0.302628247298596
KLHL11	hsa-miR-19a-3p	41853377	41853384	hsa-miR-219a-5p	41852868	41852874	neighbouring	0.552210037522077	1.22468180722461	0.0336569019003738	0.0662625929991211	0.267597500633624
ITGB3	hsa-let-7c-5p	47310540	47310546	hsa-miR-98-5p	47311267	47311273	neighbouring	0.552008848746178	0.917810534836453	0.0827025344124185	0.0579247983422836	0.249136585294584
BCL2	hsa-miR-125a-5p	63126199	63126206	hsa-miR-224-5p	63127723	63127729	neighbouring	0.551857085333434	0.994714185604696	0.0140152713980199	0.118684455217847	0.264380764974631
CYP24A1	hsa-miR-125a-5p	54154724	54154731	hsa-miR-224-5p	54153921	54153927	neighbouring	0.551857085333434	0.856202324474745	0.0288022543741314	0.0635912248012131	0.21973168921716
SNX30	hsa-miR-30c-5p	112874847	112874853	hsa-miR-338-3p	112874790	112874796	neighbouring	0.551787748726572	1.19238038606071	0.0559964333671586	0.0383212144844657	0.384350174142944
TMEM178B	hsa-let-7d-5p	141475998	141476004	hsa-miR-26b-5p	141475952	141475959	neighbouring	0.551678825682756	1.02692534621176	0.0535916263519693	0.0537233793078932	0.27781544088506
TRIB2	hsa-let-7d-5p	12742240	12742246	hsa-miR-26b-5p	12742333	12742340	neighbouring	0.551678825682756	0.847803865522319	0.0597754745884602	0.0298776343058594	0.243543209270364
NXF1	hsa-miR-326	62799567	62799573	hsa-miR-330-3p	62792211	62792217	neighbouring	0.551639615607187	0.899394382380521	0.087416541470925	0.0167380149063428	0.181573428713279
EGFR	hsa-miR-148b-3p	55209783	55209789	hsa-miR-7-5p	55206074	55206081	neighbouring	0.548883412587683	1.11187016418133	0.0473953116831785	0.0437651289009977	0.329882565391347
KLF4	hsa-miR-148b-3p	107485089	107485095	hsa-miR-7-5p	107485679	107485685	neighbouring	0.548883412587683	1.02807653786819	0.0454418449479349	0.0671225884862013	0.305633261892669
RCC2	hsa-miR-148b-3p	17409028	17409034	hsa-miR-7-5p	17406928	17406935	neighbouring	0.548883412587683	0.961890408105878	0.0259587771011278	0.0979196196193286	0.418566499788884
SBF2	hsa-miR-19b-3p	9778976	9778983	hsa-miR-29b-3p	9779916	9779922	neighbouring	0.548709717464161	0.957682895762887	0.0602020224121909	0.0378539027034031	0.247679176389179
FGF7	hsa-miR-21-5p	49485489	49485495	hsa-miR-31-5p	49485713	49485720	neighbouring	0.548483789848147	0.895259463898367	0.0161631246686124	0.0567900898041133	0.310607564945147
PANK3	hsa-miR-21-5p	168557456	168557462	hsa-miR-31-5p	168551645	168551651	neighbouring	0.548483789848147	0.989791036015603	0.0248663237117499	0.0855013395708581	0.283994447341735
PRKCE	hsa-miR-21-5p	46186647	46186653	hsa-miR-31-5p	46187872	46187879	neighbouring	0.548483789848147	0.967275802103059	0.0741851371781252	0.0308552931221002	0.371024854318048
RDX	hsa-miR-21-5p	110231834	110231840	hsa-miR-31-5p	110231773	110231779	neighbouring	0.548483789848147	0.948718063050895	0.0957846206978282	0.0275044067527473	0.398701445136184
STK40	hsa-miR-21-5p	36341360	36341366	hsa-miR-31-5p	36340594	36340601	neighbouring	0.548483789848147	1.02186126859786	0.0528628666170547	0.0664820626525433	0.445894452727227
TNS1	hsa-miR-21-5p	217802809	217802815	hsa-miR-31-5p	217801666	217801673	neighbouring	0.548483789848147	1.0781211647915	0.0706809570936566	0.0294449540568542	0.379558987828548
MAMDC2	hsa-miR-125a-5p	70226189	70226195	hsa-miR-181b-5p	70226376	70226383	neighbouring	0.548145463005419	0.913013942277833	0.00887177129589084	0.111662574318888	0.256901105641833
PI4K2B	hsa-miR-125a-5p	25277368	25277374	hsa-miR-181b-5p	25277317	25277324	neighbouring	0.548145463005419	0.938346924529382	0.0140223749409532	0.123773657064503	0.281500666561329
CLIP1	hsa-miR-130a-3p	122272362	122272369	hsa-miR-19b-3p	122272514	122272520	neighbouring	0.547696848071697	0.785801052588854	0.0347342649374894	0.0422080180895671	0.243249862890263
ENPP5	hsa-miR-130a-3p	46160999	46161005	hsa-miR-19b-3p	46161026	46161032	neighbouring	0.547696848071697	0.760271215501577	0.0254953608385193	0.0271243584825491	0.205654598708573
MAPK6	hsa-miR-130a-3p	52065251	52065257	hsa-miR-19b-3p	52065193	52065200	neighbouring	0.547696848071697	0.832479232845729	0.0411975232680095	0.0712592830144147	0.243389788260395
B4GALT5	hsa-miR-148b-3p	49633554	49633560	hsa-miR-152-3p	49633083	49633090	neighbouring	0.545338464164104	0.985004209100347	0.0758437622140134	0.0317527930299962	0.389432567779737
CSF1	hsa-miR-148b-3p	109929640	109929646	hsa-miR-152-3p	109929741	109929748	neighbouring	0.545338464164104	1.11121523464838	0.0829161443872724	0.0247371948805735	0.354254425635486
HLA-DQB2	hsa-miR-148b-3p	32756452	32756459	hsa-miR-152-3p	32756259	32756266	neighbouring	0.545338464164104	1.13793920279741	0.0592975441856708	0.0721284981940454	0.391086617448384
LEPROTL1	hsa-miR-148b-3p	30107816	30107822	hsa-miR-152-3p	30107990	30107997	neighbouring	0.545338464164104	0.837082917509285	0.0201235737641516	0.0722927511144222	0.30450965928143
SYT11	hsa-miR-144-3p	155883996	155884003	hsa-miR-28-5p	155884244	155884250	neighbouring	0.544777843537952	1.05681493870522	0.0717698320479826	0.0407804113520503	0.22073637665367
ABCG4	hsa-miR-142-5p	119161862	119161868	hsa-miR-9-5p	119161474	119161480	neighbouring	0.544600349832616	0.955397394114035	0.0820924720631209	0.037246979579344	0.262012921197053
CBLN4	hsa-miR-142-5p	55997679	55997685	hsa-miR-9-5p	55998146	55998152	neighbouring	0.544600349832616	0.766010609436375	0.0300740490134043	0.0402442696647589	0.195867851394731
DLX3	hsa-miR-142-5p	49990034	49990040	hsa-miR-9-5p	49990921	49990928	neighbouring	0.544600349832616	1.09768731458578	0.0828165887021741	0.0150788779094844	0.273271267880224
HECW2	hsa-miR-142-5p	196200586	196200592	hsa-miR-9-5p	196200292	196200298	neighbouring	0.544600349832616	1.13372164591748	0.096558543958443	0.0137771468382168	0.282883553811423
RNF128	hsa-miR-142-5p	106796785	106796791	hsa-miR-9-5p	106796754	106796760	neighbouring	0.544600349832616	0.744466803201263	0.0571805154888273	0.0345142130869166	0.226264212979152
ISM1	hsa-miR-224-5p	13299864	13299871	hsa-miR-93-5p	13300290	13300296	neighbouring	0.543571377038789	1.20605994799664	0.0812378703577317	0.0471371992606849	0.286527362134672
ROCK1	hsa-miR-1251-5p	20950655	20950661	hsa-miR-148b-3p	20950511	20950517	neighbouring	0.542790286060925	1.01388728254652	0.0271620685369734	0.0926790251195276	0.273825616734667
ADAM12	hsa-miR-30a-5p	126015370	126015376	hsa-miR-30d-5p	126014190	126014196	neighbouring	0.542704691232832	0.661745696795265	0.0735811439760634	0.0405891902456825	0.289976894533848
ADRA2A	hsa-miR-30a-5p	111080645	111080652	hsa-miR-30d-5p	111080772	111080778	neighbouring	0.542704691232832	0.914008577899478	0.0153505621788409	0.0736759191979183	0.302708980092375
B3GNT5	hsa-miR-30a-5p	183272505	183272512	hsa-miR-30d-5p	183272550	183272557	neighbouring	0.542704691232832	1.00860711883851	0.0239873653799492	0.0783765335533627	0.287387219510254
MEX3B	hsa-miR-30a-5p	82042453	82042460	hsa-miR-30d-5p	82042053	82042059	neighbouring	0.542704691232832	0.948890084295587	0.0363886481941353	0.0446201072430554	0.266220357623434
PPP1R18	hsa-miR-30a-5p	30676810	30676817	hsa-miR-30d-5p	30676773	30676779	neighbouring	0.542704691232832	1.03186561205952	0.107888091406295	0.0374348724572378	0.377224228946903
SCN9A	hsa-miR-30a-5p	166198645	166198652	hsa-miR-30d-5p	166195328	166195335	neighbouring	0.542704691232832	0.476387838604388	0.0305176243052725	0.0223964291642198	0.214383335764282
SIX1	hsa-miR-30a-5p	60645715	60645721	hsa-miR-30d-5p	60645037	60645043	neighbouring	0.542704691232832	0.577643773738545	0.0165304511372674	0.0767393068957727	0.153078632183996
BMF	hsa-miR-185-5p	40090531	40090537	hsa-miR-874-3p	40089425	40089432	neighbouring	0.541144610267826	0.902011664873483	0.0283647972986966	0.0910602666012683	0.281497215485363
CPEB4	hsa-miR-125b-5p	173957997	173958003	hsa-miR-181a-5p	173956890	173956896	neighbouring	0.541136278659875	0.882975953880035	0.0136815454700486	0.0766882144723285	0.273301330381332
LGI2	hsa-miR-125b-5p	25003287	25003293	hsa-miR-181a-5p	24999095	24999101	neighbouring	0.541136278659875	0.557293578028584	0.0242987423720383	0.0561828587877832	0.210605273820626
MAPRE2	hsa-miR-125b-5p	35141143	35141149	hsa-miR-181a-5p	35143264	35143270	neighbouring	0.541136278659875	0.858248849145044	0.0185493667771334	0.0772218774179134	0.303382684837816
PARM1	hsa-miR-125b-5p	75048994	75049001	hsa-miR-181a-5p	75049887	75049894	neighbouring	0.541136278659875	0.776508828249207	0.0327868193488909	0.0858229845928601	0.257015214446003
SEL1L	hsa-miR-125b-5p	81476802	81476808	hsa-miR-181a-5p	81476770	81476776	neighbouring	0.541136278659875	0.832945335368829	0.0289893323411354	0.0696807684761638	0.280561175960684
SOCS4	hsa-miR-125b-5p	55047187	55047194	hsa-miR-181a-5p	55049399	55049405	neighbouring	0.541136278659875	0.800449200860689	0.0293556476577647	0.0620096458988961	0.238989705905222
AP3M1	hsa-miR-29b-3p	74121299	74121306	hsa-miR-590-5p	74123634	74123640	neighbouring	0.540003904542702	0.859675554504541	0.0466129630098472	0.0559974244789828	0.247455652107041
NFAT5	hsa-miR-29b-3p	69703042	69703048	hsa-miR-590-5p	69704209	69704215	neighbouring	0.540003904542702	1.06612073809469	0.0556946383171359	0.0487772717748633	0.309270735165737
STRN	hsa-miR-29b-3p	36845344	36845350	hsa-miR-590-5p	36843867	36843874	neighbouring	0.540003904542702	0.964884204750187	0.0349764616790249	0.0499071283894235	0.254061751119178
VHL	hsa-miR-29b-3p	10153649	10153655	hsa-miR-590-5p	10151654	10151660	neighbouring	0.540003904542702	0.92349920280566	0.0324512186420885	0.0406611510007409	0.255402297653538
LUZP1	hsa-miR-20a-5p	23087876	23087883	hsa-miR-502-3p	23085068	23085074	neighbouring	0.539383943156096	1.18250325376259	0.0313628964035392	0.0326198853721765	0.288449201137725
BZW1	hsa-miR-135a-5p	200822821	200822827	hsa-miR-30b-5p	200824148	200824154	neighbouring	0.538831879788818	0.899807653931505	0.0305592383658155	0.0563248738774844	0.242606064559919
GCLC	hsa-miR-135a-5p	53497822	53497828	hsa-miR-30b-5p	53498402	53498408	neighbouring	0.538831879788818	0.714739594938978	0.0629716361307912	0.036871183396283	0.17851306948147
RALGPS2	hsa-miR-135a-5p	178921608	178921614	hsa-miR-30b-5p	178919519	178919526	neighbouring	0.538831879788818	0.949718783904317	0.0314363130226404	0.0547992719357578	0.277447331522381
FAM189A1	hsa-miR-106b-5p	29121665	29121672	hsa-miR-16-5p	29120387	29120393	neighbouring	0.538454338530701	0.904815106315515	0.0592354723849209	0.0726679434547857	0.254113557603823
SLC7A2	hsa-miR-106b-5p	17566474	17566480	hsa-miR-16-5p	17570496	17570502	neighbouring	0.538454338530701	0.812064724447795	0.0539187574654016	0.0295201809836409	0.226291463470046
PODNL1	hsa-miR-328-3p	13931881	13931888	hsa-miR-874-3p	13932029	13932035	neighbouring	0.538397960049479	0.554229095519183	0.0227891742398346	0.0669417036316934	0.261903536295901
EPHA4	hsa-miR-20b-5p	221425970	221425977	hsa-miR-532-5p	221418302	221418309	neighbouring	0.538217872535172	1.09310529479602	0.0758887634535446	0.0546599687172857	0.303396504372785
DPY19L1	hsa-miR-139-5p	34930599	34930605	hsa-miR-30a-5p	34928922	34928929	neighbouring	0.538122679400242	0.896347345608061	0.0220656413276349	0.0967364512431405	0.368642564005215
NRK	hsa-miR-139-5p	105956378	105956385	hsa-miR-30a-5p	105957240	105957247	neighbouring	0.538122679400242	0.546803874559354	0.0222374998016991	0.0579690930388942	0.22908969523499
PGM2L1	hsa-miR-139-5p	74334546	74334553	hsa-miR-30a-5p	74336009	74336015	neighbouring	0.538122679400242	0.985894771382286	0.0237244384546675	0.0680788375445648	0.328419340684937
RUNX1	hsa-miR-139-5p	34788508	34788514	hsa-miR-30a-5p	34791173	34791180	neighbouring	0.538122679400242	1.04178057571776	0.0399566405310106	0.0979798322591492	0.471765598275585
NAV2	hsa-miR-20b-5p	20119507	20119513	hsa-miR-454-3p	20118467	20118473	neighbouring	0.537876808270398	0.890738873081053	0.0550969637030436	0.0258491388946737	0.234979742420429
PRR15	hsa-miR-20b-5p	29567134	29567141	hsa-miR-454-3p	29567283	29567289	neighbouring	0.537876808270398	1.03642219548658	0.0988148995292703	0.021528851507919	0.303446032704798
SULF1	hsa-miR-20b-5p	69659792	69659798	hsa-miR-454-3p	69658679	69658685	neighbouring	0.537876808270398	0.988305265830185	0.0436698527958128	0.0211760041965918	0.266076325450943
CARM1	hsa-miR-16-5p	10922190	10922196	hsa-miR-26b-5p	10922372	10922378	neighbouring	0.53776694136938	0.655384057890382	0.0565562019943396	0.0427649708113296	0.17903780028354
KCNJ2	hsa-miR-16-5p	70176709	70176715	hsa-miR-26b-5p	70176589	70176595	neighbouring	0.53776694136938	0.969001948751115	0.0740426694149824	0.0289974351799511	0.257966229182899
TMEM178B	hsa-miR-16-5p	141477725	141477732	hsa-miR-26b-5p	141475952	141475959	neighbouring	0.53776694136938	0.990281178749058	0.060495240923073	0.0843520852811527	0.247186734911801
PPP1CB	hsa-miR-100-5p	28799430	28799436	hsa-miR-218-5p	28800988	28800994	neighbouring	0.536651378482169	0.772828968854938	0.0148927820962099	0.0854270570041733	0.207386082988064
CELF2	hsa-miR-26b-5p	11330770	11330776	hsa-miR-30c-5p	11332830	11332836	neighbouring	0.536143090162783	1.06114024045658	0.020634324352152	0.107425945803335	0.303537046358132
CTTNBP2NL	hsa-miR-26b-5p	112458214	112458221	hsa-miR-30c-5p	112460777	112460784	neighbouring	0.536143090162783	1.04299822410987	0.0301502720992701	0.104594870657687	0.323963526058442
FOSL2	hsa-miR-26b-5p	28416706	28416712	hsa-miR-30c-5p	28416379	28416386	neighbouring	0.536143090162783	0.994654851342338	0.0117220786514457	0.140558011149155	0.290220190043846
MMP16	hsa-miR-26b-5p	88039231	88039238	hsa-miR-30c-5p	88032326	88032333	neighbouring	0.536143090162783	1.01932365982907	0.00764724252272697	0.163676098959155	0.318324630441051
PGM2L1	hsa-miR-26b-5p	74332918	74332924	hsa-miR-30c-5p	74336009	74336015	neighbouring	0.536143090162783	0.960715254351261	0.01414458065017	0.140191439358317	0.301964295084873
PTP4A1	hsa-miR-26b-5p	63581258	63581264	hsa-miR-30c-5p	63580675	63580682	neighbouring	0.536143090162783	0.991656755333679	0.0189569526196597	0.0933464424351795	0.295076959694489
RANBP9	hsa-miR-26b-5p	13621839	13621845	hsa-miR-30c-5p	13622219	13622225	neighbouring	0.536143090162783	0.714746684732948	0.0195184083420492	0.0680887139754858	0.236797869588211
REEP3	hsa-miR-26b-5p	63621179	63621186	hsa-miR-30c-5p	63621234	63621240	neighbouring	0.536143090162783	0.97393884050541	0.0106415610648671	0.0965499636602284	0.274336512240619
SLC6A6	hsa-miR-26b-5p	14485373	14485379	hsa-miR-30c-5p	14485044	14485050	neighbouring	0.536143090162783	1.02615813060799	0.015641035601362	0.121284773526862	0.314532442256153
ST6GAL2	hsa-miR-199a-3p	106806637	106806643	hsa-miR-485-3p	106801790	106801796	neighbouring	0.535936516907362	1.2078539403294	0.0619654045512504	0.0477064385208251	0.272759233729849
ENPP1	hsa-miR-125b-5p	131890646	131890653	hsa-miR-181b-5p	131890710	131890716	neighbouring	0.535794256516777	0.856035999945309	0.043412105688726	0.101447649591797	0.259142564252953
LGI2	hsa-miR-125b-5p	25003287	25003293	hsa-miR-181b-5p	24999095	24999101	neighbouring	0.535794256516777	0.540400538132066	0.00752682522763407	0.0818901731272538	0.227377190965031
VAV3	hsa-miR-223-3p	107573150	107573156	hsa-miR-381-3p	107571707	107571713	neighbouring	0.534742080261601	1.42983868256818	0.0807382809564151	0.0710543210004951	0.394942966332414
ACVR1	hsa-miR-130b-3p	157737105	157737112	hsa-miR-152-3p	157737076	157737082	neighbouring	0.534425061242785	0.827627558863683	0.0233028683018519	0.0864614165834876	0.358779447462742
BHLHE41	hsa-miR-130b-3p	26121384	26121390	hsa-miR-152-3p	26121083	26121090	neighbouring	0.534425061242785	0.855215119427936	0.0249088221328198	0.108873172340611	0.326117488194247
DCUN1D3	hsa-miR-130b-3p	20855295	20855302	hsa-miR-152-3p	20855066	20855072	neighbouring	0.534425061242785	0.92923263791662	0.0533429047662206	0.0977797605377757	0.389689683314203
ITGB8	hsa-miR-130b-3p	20412567	20412574	hsa-miR-152-3p	20410287	20410293	neighbouring	0.534425061242785	1.00965728994286	0.0307123586683132	0.0972889200226322	0.371518391777452
LRP4	hsa-miR-130b-3p	46857107	46857113	hsa-miR-152-3p	46857050	46857056	neighbouring	0.534425061242785	0.978137502315278	0.00989756342784587	0.229805270252604	0.378094540981533
MET	hsa-miR-130b-3p	116796224	116796231	hsa-miR-152-3p	116797685	116797691	neighbouring	0.534425061242785	0.890278340189948	0.0219153473972224	0.137789042465403	0.453243283406436
MLLT6	hsa-miR-130b-3p	38726292	38726299	hsa-miR-152-3p	38727015	38727021	neighbouring	0.534425061242785	0.862384395394567	0.0216654745495219	0.0905028317713574	0.221848281919979
PRNP	hsa-miR-130b-3p	4701231	4701237	hsa-miR-152-3p	4701414	4701421	neighbouring	0.534425061242785	0.757682373388951	0.072609584168737	0.036659840488683	0.259344531875536
PTPRD	hsa-miR-130b-3p	8314870	8314876	hsa-miR-152-3p	8314845	8314851	neighbouring	0.534425061242785	0.948189001048913	0.00161391727330346	0.149388786280623	0.2147601268623
VSIG10	hsa-miR-130b-3p	118064956	118064962	hsa-miR-152-3p	118063819	118063826	neighbouring	0.534425061242785	0.861298939557359	0.0182570824758738	0.0533621540117334	0.237336399047747
B3GNT7	hsa-let-7g-5p	231399562	231399569	hsa-miR-98-5p	231400030	231400037	neighbouring	0.533610831682012	0.85939265124851	0.0328140460357214	0.105199418708861	0.237143684542837
PARD6B	hsa-miR-140-5p	50752814	50752820	hsa-miR-497-5p	50752500	50752506	neighbouring	0.533390379185681	0.908175844006051	0.0422203216147333	0.0335512637117057	0.252373977122024
AFF1	hsa-miR-342-3p	87140834	87140840	hsa-miR-9-5p	87140885	87140891	neighbouring	0.532513776981286	0.977762106909518	0.0393940414788014	0.0376979833303768	0.2724037032497
FOXQ1	hsa-miR-342-3p	1314379	1314386	hsa-miR-9-5p	1314123	1314129	neighbouring	0.532513776981286	1.01810069646365	0.0190324047701732	0.0947149191702801	0.273156331530026
SGMS2	hsa-miR-342-3p	107913987	107913994	hsa-miR-9-5p	107910603	107910609	neighbouring	0.532513776981286	0.9790917507582	0.0290173988867008	0.0650375215829457	0.266810151550059
KIF3B	hsa-miR-181a-5p	32334456	32334463	hsa-miR-181c-5p	32334944	32334950	neighbouring	0.53201886101953	0.935067583088778	0.0546077416245266	0.0388847961356534	0.261309356476441
SESN3	hsa-miR-181a-5p	95170412	95170418	hsa-miR-181c-5p	95169202	95169209	neighbouring	0.53201886101953	1.03976755891739	0.129934298239266	0.0167065629110173	0.309749498720103
SPTBN2	hsa-miR-503-5p	66685768	66685774	hsa-miR-542-3p	66685727	66685733	neighbouring	0.532016467573389	1.24771210330285	0.0481646995011681	0.0897065812158201	0.332400558416419
KIAA1522	hsa-miR-20b-5p	32773281	32773287	hsa-miR-502-3p	32773965	32773971	neighbouring	0.531869757601615	0.753082518879675	0.0553000505107879	0.0141973322244975	0.201098836924083
SEMA4G	hsa-miR-20b-5p	100985295	100985301	hsa-miR-502-3p	100984672	100984678	neighbouring	0.531869757601615	1.12138012613702	0.0421245751819859	0.0650403999985346	0.252056007824517
EDA2R	hsa-miR-106b-5p	66597724	66597731	hsa-miR-24-3p	66597408	66597415	neighbouring	0.531461915134583	0.935317741548897	0.0494184789311211	0.0541491983393921	0.239215780965374
TENM1	hsa-miR-106b-5p	124378085	124378091	hsa-miR-24-3p	124378958	124378965	neighbouring	0.531461915134583	0.934159612568868	0.0367367562939418	0.0709627186498649	0.230539214133809
DTX4	hsa-miR-128-3p	59205372	59205378	hsa-miR-330-3p	59205318	59205325	neighbouring	0.531433332059719	0.950123588450746	0.114771216169185	0.0211895439955119	0.285585676909761
IGSF3	hsa-miR-128-3p	116574671	116574677	hsa-miR-330-3p	116576328	116576334	neighbouring	0.531433332059719	0.941647527578457	0.111753281010958	0.00677086860247042	0.237576534852323
MYH10	hsa-miR-128-3p	8475270	8475276	hsa-miR-330-3p	8474897	8474904	neighbouring	0.531433332059719	0.894525191107177	0.090729060258475	0.00937658995523699	0.248192640142806
NPTXR	hsa-miR-128-3p	38818659	38818666	hsa-miR-330-3p	38819954	38819960	neighbouring	0.531433332059719	0.903818767091535	0.0862533484736464	0.0412289464756526	0.258877716274608
PRICKLE1	hsa-miR-128-3p	42459351	42459357	hsa-miR-330-3p	42459545	42459551	neighbouring	0.531433332059719	1.02902586733193	0.0820985893006421	0.0182276985740158	0.268698221944852
RND3	hsa-miR-128-3p	150469533	150469540	hsa-miR-330-3p	150468427	150468434	neighbouring	0.531433332059719	0.96990380220287	0.0911759791987831	0.0177151225400793	0.246489144444571
RUNX1	hsa-miR-128-3p	34791808	34791814	hsa-miR-330-3p	34791533	34791540	neighbouring	0.531433332059719	1.06805956432054	0.136835519258345	0.0279242857899154	0.245761033499475
BCAT1	hsa-miR-26b-5p	24813866	24813873	hsa-miR-98-5p	24811577	24811584	neighbouring	0.531208710974593	0.88031180137399	0.0319056920914129	0.110866543526577	0.288759885035643
FAXC	hsa-miR-26b-5p	99279474	99279481	hsa-miR-98-5p	99280489	99280496	neighbouring	0.531208710974593	1.0359329334793	0.0597497638286564	0.0682240675120652	0.368997562297091
MYO5B	hsa-miR-26b-5p	49826265	49826271	hsa-miR-98-5p	49824672	49824678	neighbouring	0.531208710974593	0.885054412469569	0.0318453605939956	0.0313205470366218	0.229861736386763
PGM2L1	hsa-miR-26b-5p	74332918	74332924	hsa-miR-98-5p	74332570	74332576	neighbouring	0.531208710974593	0.892363459389996	0.0262916907157366	0.0659651337662303	0.289817185019307
PMAIP1	hsa-miR-26b-5p	59904065	59904072	hsa-miR-98-5p	59904124	59904130	neighbouring	0.531208710974593	0.952270610789626	0.0308424289576366	0.102639353218091	0.353705310190888
RCN1	hsa-miR-26b-5p	32105204	32105210	hsa-miR-98-5p	32104584	32104590	neighbouring	0.531208710974593	0.892684055353251	0.0246865528399067	0.076851607575732	0.250893184239623
SLC30A7	hsa-miR-26b-5p	100981651	100981658	hsa-miR-98-5p	100978499	100978505	neighbouring	0.531208710974593	0.796700828908874	0.0265645316618523	0.0597856469250133	0.235472143726489
TRIB2	hsa-miR-26b-5p	12742333	12742340	hsa-miR-98-5p	12742240	12742246	neighbouring	0.531208710974593	0.828079089593346	0.0362912297158399	0.073208515314953	0.237129613860383
HECW2	hsa-miR-142-5p	196200586	196200592	hsa-miR-379-5p	196200189	196200196	neighbouring	0.529860698184691	1.30429348547093	0.0460951921752416	0.0531570200332941	0.333346905594624
MAP2	hsa-miR-139-5p	209730518	209730524	hsa-miR-338-3p	209733912	209733918	neighbouring	0.529506547591011	1.26353079142024	0.0700288170418795	0.0344938319530759	0.378401508030384
ARL4C	hsa-miR-30a-5p	234493844	234493850	hsa-miR-874-3p	234495436	234495442	neighbouring	0.529181283811351	1.01193626205731	0.0451134283911279	0.0682594605532716	0.323289024033641
PSD3	hsa-miR-30a-5p	18527647	18527653	hsa-miR-874-3p	18530798	18530805	neighbouring	0.529181283811351	1.08186637781577	0.0359562413331014	0.0679961460751828	0.341995868374958
PTGFRN	hsa-miR-30a-5p	116987136	116987142	hsa-miR-874-3p	116987749	116987755	neighbouring	0.529181283811351	0.877856433257229	0.0418225933057011	0.0658013237787081	0.302615174669377
RAP2B	hsa-miR-30a-5p	153164018	153164024	hsa-miR-874-3p	153163842	153163848	neighbouring	0.529181283811351	0.941546069275083	0.117147492744074	0.0390569759143723	0.43171358983365
RASAL2	hsa-miR-30a-5p	178473317	178473323	hsa-miR-874-3p	178473391	178473397	neighbouring	0.529181283811351	1.00688230914929	0.0480252809572739	0.0727582528390394	0.368792312999791
TENM1	hsa-miR-30a-5p	124376256	124376263	hsa-miR-874-3p	124377070	124377077	neighbouring	0.529181283811351	1.03620828372468	0.0247892399581799	0.0796689205756362	0.284129611871609
FLT1	hsa-miR-17-5p	28301917	28301924	hsa-miR-339-5p	28301758	28301764	neighbouring	0.528685228747759	1.07477242655477	0.098004819634885	0.00394563042828114	0.234198813984973
CORO1C	hsa-miR-125a-5p	108646227	108646233	hsa-miR-181d-5p	108645612	108645618	neighbouring	0.528009429058304	0.867621043326706	0.0181569469831409	0.148695802284495	0.238388812770024
DAZAP2	hsa-miR-125a-5p	51243534	51243540	hsa-miR-181d-5p	51242690	51242696	neighbouring	0.528009429058304	0.606763380190519	0.019723531076471	0.0856852956619216	0.19027721702836
PI4K2B	hsa-miR-125a-5p	25277368	25277374	hsa-miR-181d-5p	25277317	25277324	neighbouring	0.528009429058304	0.884508200735474	0.0118244345881421	0.0776141217635543	0.28369860691414
GABBR2	hsa-miR-106b-5p	98289687	98289694	hsa-miR-144-3p	98288380	98288387	neighbouring	0.527765489291745	1.13036440640791	0.0125515327320058	0.108071997633295	0.28761576711614
RORC	hsa-let-7e-5p	151807059	151807065	hsa-miR-340-5p	151806088	151806095	neighbouring	0.527575854939982	1.22162919147115	0.0908958396661749	0.0412318162504621	0.295225500483412
RUNX1	hsa-miR-144-3p	34791395	34791401	hsa-miR-195-5p	34787913	34787919	neighbouring	0.527401754314366	1.29191467032383	0.0240041835714604	0.0723675827601889	0.321808382407959
FOXN3	hsa-miR-125a-5p	89160824	89160830	hsa-miR-135a-5p	89162196	89162203	neighbouring	0.527030169449068	0.817766081151847	0.0594831064658149	0.0396860920519408	0.278230877986223
KLF13	hsa-miR-125a-5p	31372546	31372553	hsa-miR-135a-5p	31375659	31375665	neighbouring	0.527030169449068	0.745433297888894	0.0175520044185678	0.0360989654739548	0.242670088538083
MFHAS1	hsa-miR-125a-5p	8785718	8785725	hsa-miR-135a-5p	8785689	8785696	neighbouring	0.527030169449068	0.681071838182701	0.0268570949225628	0.0366389514692633	0.238979783156408
MMP11	hsa-miR-125a-5p	23783662	23783668	hsa-miR-135a-5p	23784224	23784230	neighbouring	0.527030169449068	0.686025535926016	0.0537551927889953	0.0526188513359128	0.204339692907737
PTPN1	hsa-miR-125a-5p	50584645	50584651	hsa-miR-135a-5p	50583802	50583809	neighbouring	0.527030169449068	0.651469693358242	0.0437948178564107	0.0351703229006621	0.271882996481803
RALGPS2	hsa-miR-125a-5p	178916510	178916516	hsa-miR-135a-5p	178921608	178921614	neighbouring	0.527030169449068	0.740025456319653	0.0258962056495177	0.0656832744854009	0.243200370059621
COL5A3	hsa-miR-29a-3p	9960353	9960359	hsa-miR-29c-3p	9960019	9960026	neighbouring	0.526695090738602	0.98856838126877	0.0255692642637871	0.0394523157079452	0.236642984465093
SPARC	hsa-miR-29a-3p	151663461	151663467	hsa-miR-29c-3p	151663428	151663434	neighbouring	0.526695090738602	0.916917077967141	0.0450179717602281	0.0795449884099574	0.235405131217824
AMOT	hsa-miR-1251-5p	112775030	112775037	hsa-miR-30e-5p	112774847	112774853	neighbouring	0.526366417225052	1.02872865739234	0.045064759815619	0.0959811348231711	0.363597085820128
CALD1	hsa-miR-1251-5p	134968516	134968522	hsa-miR-30e-5p	134970451	134970457	neighbouring	0.526366417225052	0.813694162922763	0.0851770015816355	0.0275964038561808	0.24775151893049
B4GALT5	hsa-miR-148b-3p	49633554	49633560	hsa-miR-30c-5p	49634333	49634339	neighbouring	0.526222716785028	1.03332831016084	0.0563900089579272	0.0507448405381607	0.408886321035824
CAND1	hsa-miR-148b-3p	67312872	67312879	hsa-miR-30c-5p	67313434	67313440	neighbouring	0.526222716785028	1.08237599673084	0.0506643115985091	0.0638152271170959	0.330348672132013
CTTNBP2NL	hsa-miR-148b-3p	112459857	112459864	hsa-miR-30c-5p	112460777	112460784	neighbouring	0.526222716785028	1.14051359813574	0.0413542507552597	0.0755594386125015	0.352998958103628
FAM43A	hsa-miR-148b-3p	194688819	194688825	hsa-miR-30c-5p	194688617	194688623	neighbouring	0.526222716785028	1.22021805539545	0.0705444380188877	0.0488435375804713	0.447610456607407
LDLR	hsa-miR-148b-3p	11132191	11132197	hsa-miR-30c-5p	11131761	11131767	neighbouring	0.526222716785028	1.19523131377091	0.0226836808456531	0.0795611127395783	0.441683981889747
PDE5A	hsa-miR-148b-3p	119498295	119498302	hsa-miR-30c-5p	119498569	119498575	neighbouring	0.526222716785028	1.16874821514876	0.0917301929290757	0.0583593779083531	0.485499476353177
PICALM	hsa-miR-148b-3p	85957890	85957896	hsa-miR-30c-5p	85957745	85957752	neighbouring	0.526222716785028	0.994467266295169	0.0151336616359969	0.0567226271601739	0.330610523621433
SIRPA	hsa-miR-145-5p	1938992	1938999	hsa-miR-363-3p	1938380	1938386	neighbouring	0.526048772649003	1.15651707700742	0.0316124470879512	0.0393489324152314	0.257843904881465
TMCC3	hsa-miR-145-5p	94567327	94567334	hsa-miR-363-3p	94569797	94569804	neighbouring	0.526048772649003	1.16977959747089	0.0852975937748851	0.0488995431164093	0.369032570427566
RARG	hsa-miR-326	53210903	53210909	hsa-miR-330-5p	53210848	53210854	neighbouring	0.52587279931075	1.18047196343608	0.0679920351518031	0.0162909262724047	0.292055570006807
ANKRD52	hsa-miR-222-3p	56241794	56241801	hsa-miR-34a-5p	56242726	56242732	neighbouring	0.525178551643233	1.02868417433909	0.0914697799467257	0.0171122612935564	0.270551988126604
FAM167A	hsa-miR-222-3p	11421606	11421612	hsa-miR-34a-5p	11422475	11422482	neighbouring	0.525178551643233	1.18903605715505	0.169845407840722	0.0382166903005227	0.438817616059972
FOXP2	hsa-miR-222-3p	114692780	114692786	hsa-miR-34a-5p	114690301	114690307	neighbouring	0.525178551643233	0.962935131832387	0.15132804498122	0.0254437739177172	0.442820025371345
MON2	hsa-miR-222-3p	62593569	62593575	hsa-miR-34a-5p	62595644	62595651	neighbouring	0.525178551643233	0.914158600347017	0.0474358428857743	0.0335726938898958	0.270210308333999
PPP6C	hsa-miR-222-3p	125149400	125149406	hsa-miR-34a-5p	125148816	125148822	neighbouring	0.525178551643233	0.914665187128161	0.0856494851071196	0.0204773040038001	0.331011754939084
RANBP10	hsa-miR-222-3p	67726178	67726184	hsa-miR-34a-5p	67725559	67725565	neighbouring	0.525178551643233	1.05616842651743	0.0974630763973738	0.0225116341553179	0.448940124720767
RGS17	hsa-miR-222-3p	153010608	153010615	hsa-miR-34a-5p	153010951	153010958	neighbouring	0.525178551643233	0.86495755493565	0.13750614492208	0.000102251187548918	0.338627552929523
UBN2	hsa-miR-222-3p	139307394	139307400	hsa-miR-34a-5p	139301425	139301431	neighbouring	0.525178551643233	1.06325888146987	0.0648599496727903	0.0340051383780143	0.338707380686669
WDR37	hsa-miR-222-3p	1129594	1129601	hsa-miR-34a-5p	1131473	1131479	neighbouring	0.525178551643233	0.985664669087876	0.109931650593298	0.0438719812206929	0.327077977880673
HOXB2	hsa-miR-186-5p	48542729	48542736	hsa-miR-191-5p	48542858	48542864	neighbouring	0.524348130032784	0.803944514066479	0.028201266104792	0.0292981818528627	0.186715777154467
APBB2	hsa-miR-342-3p	40812323	40812329	hsa-miR-93-5p	40815677	40815683	neighbouring	0.522375339160447	1.12036063031791	0.0338656331687954	0.082957704165721	0.271786563702119
ISM1	hsa-miR-17-5p	13300290	13300296	hsa-miR-224-5p	13299864	13299871	neighbouring	0.521902496284704	1.1949867681126	0.0440654690648764	0.0688179452998561	0.298947287192547
FGF2	hsa-miR-152-3p	122895512	122895519	hsa-miR-190a-5p	122893110	122893116	neighbouring	0.521587073236608	1.1447993152516	0.058015662048046	0.0711669317799349	0.364502590367883
DUSP6	hsa-miR-204-5p	89348667	89348673	hsa-miR-363-3p	89348276	89348282	neighbouring	0.521471965888928	1.2122186002921	0.184632003097756	0.0137780926348477	0.460910452287584
EDEM1	hsa-miR-204-5p	5217498	5217504	hsa-miR-363-3p	5219768	5219775	neighbouring	0.521471965888928	1.10233582381835	0.152117133890439	0.00450875894961694	0.329964225661702
FBXO41	hsa-miR-204-5p	73256944	73256950	hsa-miR-363-3p	73258660	73258666	neighbouring	0.521471965888928	1.31509328201806	0.134864618273677	0.0107532406572283	0.369745822000244
RIMS2	hsa-miR-204-5p	104254309	104254316	hsa-miR-363-3p	104253893	104253900	neighbouring	0.521471965888928	1.04851733351559	0.160666811955918	0.0168779757449922	0.342633494272383
SMIM14	hsa-miR-204-5p	39550774	39550780	hsa-miR-363-3p	39547561	39547567	neighbouring	0.521471965888928	1.14634200804836	0.153375919399168	0.0076510195186183	0.325567477327994
SOX4	hsa-miR-204-5p	21596058	21596065	hsa-miR-363-3p	21598431	21598438	neighbouring	0.521471965888928	1.19688548023893	0.182902444376962	0.0116265521876182	0.434272289882702
NACC1	hsa-miR-199a-3p	13141056	13141062	hsa-miR-9-5p	13140689	13140695	neighbouring	0.521264045644905	1.05535844074927	0.064305505831417	0.0346176505650144	0.278582570980119
DERL2	hsa-miR-142-5p	5474552	5474558	hsa-miR-199b-5p	5474485	5474491	neighbouring	0.521258974810652	1.27232595125739	0.0318448678489218	0.0389766789712966	0.295630438379017
TSPAN3	hsa-miR-142-5p	77046223	77046229	hsa-miR-199b-5p	77046723	77046729	neighbouring	0.521258974810652	1.14546877263611	0.0421730642693761	0.0741746587811112	0.30249630028615
TMEM229B	hsa-miR-125b-5p	67472149	67472155	hsa-miR-296-5p	67472811	67472817	neighbouring	0.521126119848862	0.69451182579362	0.00965201121977385	0.0480346564121031	0.21402406208435
F3	hsa-miR-20a-5p	94529556	94529563	hsa-miR-454-3p	94530419	94530425	neighbouring	0.521090108130908	1.02572919516047	0.0820250637895257	0.0190190230675616	0.232358451908549
PRR15	hsa-miR-20a-5p	29567134	29567141	hsa-miR-454-3p	29567283	29567289	neighbouring	0.521090108130908	1.12952211368078	0.122134234288247	0.0277103025021109	0.297264581710606
TGOLN2	hsa-miR-20a-5p	85322500	85322506	hsa-miR-454-3p	85322301	85322307	neighbouring	0.521090108130908	0.875716901837379	0.045992780787129	0.0123252787609933	0.194900614003783
SLC2A13	hsa-miR-18a-5p	39757423	39757429	hsa-miR-19b-3p	39758832	39758839	neighbouring	0.520754855523923	1.16057041259861	0.0512610421268789	0.044171113968879	0.269857361347822
ATP2B4	hsa-miR-135a-5p	203742142	203742148	hsa-miR-98-5p	203741906	203741912	neighbouring	0.520571587593699	0.986709226028756	0.0766893466921625	0.0452019415057348	0.274174476975982
BACH1	hsa-miR-135a-5p	29345866	29345873	hsa-miR-98-5p	29344814	29344821	neighbouring	0.520571587593699	0.999868437102094	0.046713922516084	0.0324827312252505	0.284118844475004
FAXC	hsa-miR-135a-5p	99273059	99273066	hsa-miR-98-5p	99280489	99280496	neighbouring	0.520571587593699	1.10742544885988	0.0398441112164775	0.0889063650685024	0.348315264740654
IRS2	hsa-miR-135a-5p	109753872	109753878	hsa-miR-98-5p	109755844	109755851	neighbouring	0.520571587593699	1.01437228999355	0.0353467868020014	0.0631284266354339	0.255002405845163
JOSD1	hsa-miR-135a-5p	38685993	38685999	hsa-miR-98-5p	38686567	38686573	neighbouring	0.520571587593699	0.797155847839422	0.0570021470226811	0.0480016655837094	0.251401355646924
MMP11	hsa-miR-135a-5p	23784224	23784230	hsa-miR-98-5p	23784161	23784167	neighbouring	0.520571587593699	0.823935570143539	0.0181621139084461	0.125646057287753	0.238796430335204
UTRN	hsa-miR-135a-5p	144852580	144852586	hsa-miR-98-5p	144852597	144852604	neighbouring	0.520571587593699	0.980353061288491	0.0489132899474668	0.0395493045697536	0.260909491389181
AIFM1	hsa-miR-125b-5p	130130025	130130032	hsa-miR-92a-3p	130136694	130136700	neighbouring	0.520086571030717	0.436722104804347	0.0534693638974372	0.0357393345405161	0.18349563787966
MSRB3	hsa-miR-125b-5p	65464965	65464971	hsa-miR-92a-3p	65466389	65466395	neighbouring	0.520086571030717	0.556780965742439	0.0302426912970281	0.0198689093861406	0.164221386419844
SHC3	hsa-miR-130a-3p	89005976	89005982	hsa-miR-455-5p	89008132	89008138	neighbouring	0.52007521327084	0.924913946944267	0.0515167552976364	0.0467267737370679	0.267380988937484
STAT3	hsa-miR-454-3p	42315291	42315297	hsa-miR-590-5p	42313791	42313797	neighbouring	0.520022969677859	0.723397144552993	0.0207675448169208	0.0351829795629747	0.226312564947741
AFF4	hsa-miR-15a-5p	132879426	132879432	hsa-miR-29b-3p	132878738	132878744	neighbouring	0.518753539075767	0.906292028650535	0.0498251033762815	0.076332411080235	0.247729439384417
AP3M1	hsa-miR-15a-5p	74123233	74123239	hsa-miR-29b-3p	74121299	74121306	neighbouring	0.518753539075767	0.850049795077768	0.034936873521269	0.0521509389974668	0.241917676119421
BCL9L	hsa-miR-15a-5p	118897502	118897508	hsa-miR-29b-3p	118896671	118896677	neighbouring	0.518753539075767	0.997299010450166	0.0358939102744275	0.0535396743028484	0.262591566434317
CALU	hsa-miR-15a-5p	128770370	128770376	hsa-miR-29b-3p	128770858	128770864	neighbouring	0.518753539075767	0.740451696801446	0.0228172944553106	0.0885901907478618	0.214153160110359
CBX5	hsa-miR-15a-5p	54232257	54232263	hsa-miR-29b-3p	54240849	54240855	neighbouring	0.518753539075767	0.815541852075025	0.0342891018162384	0.0658556318704742	0.219038176436147
CDK6	hsa-miR-15a-5p	92608751	92608757	hsa-miR-29b-3p	92605996	92606002	neighbouring	0.518753539075767	0.887134677454705	0.0301839932040414	0.0685030652499746	0.247115218201574
CMPK1	hsa-miR-15a-5p	47376796	47376802	hsa-miR-29b-3p	47376956	47376962	neighbouring	0.518753539075767	0.739574394607057	0.0262958686163698	0.0634406419696273	0.229171501725372
DDX3X	hsa-miR-15a-5p	41349492	41349499	hsa-miR-29b-3p	41349220	41349227	neighbouring	0.518753539075767	0.891894729278609	0.0476838300614813	0.0868159302232921	0.221938420058279
DIXDC1	hsa-miR-15a-5p	112019357	112019363	hsa-miR-29b-3p	112019589	112019595	neighbouring	0.518753539075767	0.924385435383178	0.017963614291606	0.068156800284596	0.27898308369321
ERLIN2	hsa-miR-15a-5p	37756794	37756800	hsa-miR-29b-3p	37754691	37754698	neighbouring	0.518753539075767	0.910224401914321	0.0289600456994064	0.0475341642240251	0.268004327270652
KIF3B	hsa-miR-15a-5p	32334342	32334348	hsa-miR-29b-3p	32333882	32333888	neighbouring	0.518753539075767	0.870916188823961	0.0631751612580962	0.0730573302497028	0.284297433421201
KLHDC10	hsa-miR-15a-5p	130133317	130133323	hsa-miR-29b-3p	130131894	130131900	neighbouring	0.518753539075767	0.853051417006742	0.0464420754095019	0.0591691900136138	0.260840200422065
KPNA4	hsa-miR-15a-5p	160501970	160501976	hsa-miR-29b-3p	160501509	160501515	neighbouring	0.518753539075767	0.92180484807549	0.0313354881549833	0.0316860641742273	0.250397177170765
LRP6	hsa-miR-15a-5p	12120919	12120925	hsa-miR-29b-3p	12116338	12116344	neighbouring	0.518753539075767	0.910352145294185	0.035588239444485	0.0516474242647341	0.273495882347599
LRRC58	hsa-miR-15a-5p	120329517	120329523	hsa-miR-29b-3p	120325527	120325533	neighbouring	0.518753539075767	0.928972298414969	0.0608687069402495	0.0575466227834961	0.253011632614648
MIB1	hsa-miR-15a-5p	21866016	21866023	hsa-miR-29b-3p	21867411	21867417	neighbouring	0.518753539075767	0.921011673452224	0.0428359160250266	0.0500276691141206	0.249762024642939
NFATC3	hsa-miR-15a-5p	68226768	68226774	hsa-miR-29b-3p	68227706	68227712	neighbouring	0.518753539075767	1.04195232904439	0.0622161628933373	0.0709310339803375	0.321738121134039
PAQR3	hsa-miR-15a-5p	78920334	78920340	hsa-miR-29b-3p	78919640	78919646	neighbouring	0.518753539075767	0.954655303854187	0.0373588198217037	0.0539375108970198	0.304560598535889
PHACTR2	hsa-miR-15a-5p	143824768	143824775	hsa-miR-29b-3p	143829830	143829836	neighbouring	0.518753539075767	0.88973982835696	0.0304684712881111	0.0863921750256531	0.254466016392386
PRPH2	hsa-miR-15a-5p	42696668	42696674	hsa-miR-29b-3p	42696891	42696897	neighbouring	0.518753539075767	1.03028112746885	0.030535473944209	0.0471342974474712	0.26511688619587
PTPN4	hsa-miR-15a-5p	119978062	119978069	hsa-miR-29b-3p	119984314	119984320	neighbouring	0.518753539075767	0.944426373101534	0.0419512060173912	0.0721161045433854	0.293156512039161
SLC39A9	hsa-miR-15a-5p	69459793	69459799	hsa-miR-29b-3p	69459042	69459048	neighbouring	0.518753539075767	0.858436760427691	0.0393250521150869	0.0872409377918452	0.256095482578207
STX17	hsa-miR-15a-5p	99968724	99968730	hsa-miR-29b-3p	99969904	99969911	neighbouring	0.518753539075767	1.05656026418997	0.0295174794831574	0.0773200109751384	0.298472685517174
TACC1	hsa-miR-15a-5p	38848560	38848566	hsa-miR-29b-3p	38849709	38849715	neighbouring	0.518753539075767	0.942146805603681	0.0138688281081343	0.0345427109967147	0.272305755118908
VAPB	hsa-miR-15a-5p	58445042	58445048	hsa-miR-29b-3p	58444601	58444607	neighbouring	0.518753539075767	0.953132980385355	0.0342640041080162	0.0631679730778953	0.34664655735672
VTA1	hsa-miR-15a-5p	142219426	142219432	hsa-miR-29b-3p	142219400	142219406	neighbouring	0.518753539075767	0.809249136069796	0.059702473180144	0.0442177566455996	0.265002807448521
ZHX3	hsa-miR-15a-5p	41178603	41178610	hsa-miR-29b-3p	41178906	41178913	neighbouring	0.518753539075767	0.968651191409564	0.0281226244801743	0.0450450841639863	0.31727645022443
CEP85	hsa-miR-125b-5p	26277814	26277820	hsa-miR-31-5p	26278339	26278345	neighbouring	0.517645729168795	0.759568555238234	0.00759831237448982	0.150470613141709	0.226173473676657
SLC31A1	hsa-miR-125b-5p	113262444	113262450	hsa-miR-31-5p	113260926	113260932	neighbouring	0.517645729168795	0.783504753017173	0.00206138472117584	0.104493204842979	0.303972566182497
TACC2	hsa-miR-125b-5p	122254297	122254303	hsa-miR-31-5p	122254423	122254429	neighbouring	0.517645729168795	0.822409408400518	0.0105696729023387	0.208198947708916	0.335637088843337
VAV3	hsa-miR-125b-5p	107573090	107573096	hsa-miR-31-5p	107571257	107571263	neighbouring	0.517645729168795	0.994481087462756	0.0144464149322102	0.178479733191022	0.264185294898872
DCBLD2	hsa-miR-106a-5p	98796648	98796654	hsa-miR-144-3p	98799138	98799144	neighbouring	0.517350860879856	1.01019079095138	0.0827227968719523	0.0295426707012995	0.283960424892653
RUNX1	hsa-miR-106a-5p	34790192	34790198	hsa-miR-144-3p	34791395	34791401	neighbouring	0.517350860879856	1.24087023220059	0.146628074575794	0.0237791942340355	0.322033371745384
CRIM1	hsa-miR-590-5p	36550293	36550299	hsa-miR-93-5p	36550372	36550378	neighbouring	0.517342264747247	1.01243751798097	0.0360985117725345	0.0513802267342287	0.284967414774687
NFAT5	hsa-miR-590-5p	69704209	69704215	hsa-miR-93-5p	69702165	69702172	neighbouring	0.517342264747247	1.21451061454247	0.0525739052354492	0.0668421152620058	0.305474101705151
STAT3	hsa-miR-590-5p	42313791	42313797	hsa-miR-93-5p	42315579	42315585	neighbouring	0.517342264747247	0.950504569859152	0.0106614296814792	0.0762352608407785	0.250834114829236
DNAJB9	hsa-miR-92a-3p	108574226	108574233	hsa-miR-93-5p	108574293	108574299	neighbouring	0.516588222503551	0.880127254590303	0.0142934973370062	0.0720561529876123	0.207215647281823
LIMD2	hsa-miR-125a-5p	63698205	63698211	hsa-miR-346	63696060	63696067	neighbouring	0.516510140436539	0.909522148991648	0.0186469445990992	0.0795065266057418	0.221906694273661
ANKRD52	hsa-miR-221-3p	56241794	56241801	hsa-miR-34a-5p	56242726	56242732	neighbouring	0.516279616898998	0.985609612363783	0.0776960784639851	0.0287419779992817	0.25892227142088
BCL11B	hsa-miR-221-3p	99173459	99173466	hsa-miR-34a-5p	99172570	99172576	neighbouring	0.516279616898998	0.908904186889634	0.0814620572843696	0.0131436354284952	0.324616199095869
FAM167A	hsa-miR-221-3p	11421606	11421612	hsa-miR-34a-5p	11422475	11422482	neighbouring	0.516279616898998	1.12299454968063	0.173750568149731	0.0346243259979102	0.442409980362585
FOXP2	hsa-miR-221-3p	114692780	114692786	hsa-miR-34a-5p	114690301	114690307	neighbouring	0.516279616898998	0.905429622977286	0.147337104951639	0.0352250948928581	0.433038704396204
PKIA	hsa-miR-221-3p	78602134	78602140	hsa-miR-34a-5p	78602340	78602346	neighbouring	0.516279616898998	1.13422277559189	0.0566974155280565	0.0740159454257932	0.384272031280853
RIMS3	hsa-miR-221-3p	40626000	40626007	hsa-miR-34a-5p	40623000	40623006	neighbouring	0.516279616898998	1.00275537882909	0.0466150399219502	0.0270816896275504	0.325759444837432
TOX	hsa-miR-221-3p	58807353	58807360	hsa-miR-34a-5p	58806957	58806963	neighbouring	0.516279616898998	0.997094754786813	0.113035750067711	0.0103778884926244	0.305971309917934
WDR37	hsa-miR-221-3p	1129594	1129601	hsa-miR-34a-5p	1131473	1131479	neighbouring	0.516279616898998	0.967786662880863	0.0933563283196594	0.0404995087305675	0.330450450370798
CAMK2N1	hsa-miR-22-3p	20483348	20483354	hsa-miR-532-5p	20482691	20482697	neighbouring	0.516214075373597	1.07122436004144	0.131580769088471	0.00794372645861341	0.384051550130667
DNMT3A	hsa-miR-22-3p	25228372	25228378	hsa-miR-532-5p	25228581	25228587	neighbouring	0.516214075373597	0.903155500646297	0.0713067985548438	0.0174744661369338	0.250340271531877
FOXP1	hsa-miR-22-3p	70956718	70956724	hsa-miR-532-5p	70954864	70954871	neighbouring	0.516214075373597	0.869606310689804	0.0457820329115399	0.0252080152607987	0.212395023939137
NPAS3	hsa-miR-22-3p	33802513	33802519	hsa-miR-532-5p	33802527	33802533	neighbouring	0.516214075373597	0.776751029041715	0.105065547824985	0.0071346903684576	0.276523333663939
COL9A3	hsa-let-7d-5p	62840915	62840921	hsa-miR-30b-5p	62841029	62841036	neighbouring	0.515748275856689	0.844074463893537	0.0595698151006491	0.0439235597392999	0.250633219887725
SH2B3	hsa-let-7d-5p	111448875	111448881	hsa-miR-30b-5p	111448512	111448519	neighbouring	0.515748275856689	1.02958981480753	0.0301813732370955	0.022201388535762	0.271746685862966
ST6GALNAC5	hsa-miR-185-5p	77065808	77065814	hsa-miR-532-5p	77065265	77065272	neighbouring	0.515676034687039	0.918421657965878	0.0554477752035304	0.0386271518102129	0.297202801678518
B3GNT5	hsa-miR-30c-5p	183272505	183272512	hsa-miR-30d-5p	183272550	183272557	neighbouring	0.515363334296432	1.12174174056709	0.0439328402887722	0.0279524341537143	0.337811318909902
PIP4K2A	hsa-miR-30c-5p	22537078	22537085	hsa-miR-30d-5p	22536098	22536105	neighbouring	0.515363334296432	1.10430885554469	0.0389810230970442	0.0260548772795028	0.342205836266569
PPP1R18	hsa-miR-30c-5p	30676810	30676817	hsa-miR-30d-5p	30676773	30676779	neighbouring	0.515363334296432	1.09729891707041	0.116279223524964	0.0338242537066921	0.380834847697448
YWHAG	hsa-miR-135a-5p	76328964	76328970	hsa-miR-30a-5p	76328986	76328992	neighbouring	0.514766977675217	0.85035697948886	0.122680346290316	0.0136493831553441	0.323540610641228
FOSL2	hsa-miR-125a-5p	28413457	28413463	hsa-miR-30c-5p	28416379	28416386	neighbouring	0.514674599349127	0.980738812934713	0.014200568830152	0.11881845096664	0.311959750226361
IRF4	hsa-miR-125a-5p	408190	408197	hsa-miR-30c-5p	408059	408066	neighbouring	0.514674599349127	0.952749174197262	0.00826022929518438	0.0951306960231094	0.279308049927821
MFHAS1	hsa-miR-125a-5p	8785718	8785725	hsa-miR-30c-5p	8784744	8784751	neighbouring	0.514674599349127	0.938422601801252	0.00879337260512841	0.0954867178663697	0.257043505473842
UBN1	hsa-miR-125a-5p	4882023	4882030	hsa-miR-30c-5p	4881777	4881784	neighbouring	0.514674599349127	0.92937968615401	0.0261558977691818	0.108485419602102	0.21829614690124
DCBLD2	hsa-miR-26a-5p	98796786	98796792	hsa-miR-26b-5p	98796372	98796378	neighbouring	0.514662192541755	0.917578854849514	0.0399835857186555	0.0573608980412017	0.2256668086307
LOXL2	hsa-miR-26a-5p	23297581	23297587	hsa-miR-26b-5p	23297208	23297215	neighbouring	0.514662192541755	0.975361628778146	0.0548402287418129	0.0366856357638937	0.21839891658883
MAP1B	hsa-miR-26a-5p	72206190	72206196	hsa-miR-26b-5p	72206207	72206213	neighbouring	0.514662192541755	0.902881259159044	0.0579537559868609	0.0254313026918778	0.1805669225289
TMEM98	hsa-miR-140-5p	32941608	32941614	hsa-miR-342-3p	32943646	32943652	neighbouring	0.514496472889945	0.924268987499099	0.0851302703310245	0.0289369868994339	0.227611408150334
FNDC4	hsa-miR-130b-3p	27491999	27492005	hsa-miR-7-5p	27491984	27491991	neighbouring	0.513405067039605	1.02763800954953	0.0139491950097086	0.149896956582223	0.32416903444935
ZMAT3	hsa-miR-130b-3p	179022073	179022080	hsa-miR-7-5p	179019254	179019261	neighbouring	0.513405067039605	0.937610187026343	0.0292660159271157	0.131044209660977	0.384339153835424
AGPS	hsa-miR-135b-5p	177543537	177543543	hsa-miR-141-3p	177541944	177541950	neighbouring	0.51322225618776	0.546569157744975	0.0372573554390053	0.0361884548762413	0.175441508327434
C6orf120	hsa-miR-135b-5p	169703160	169703167	hsa-miR-141-3p	169704640	169704647	neighbouring	0.51322225618776	0.441024258716998	0.0496224410674338	0.0300839977117743	0.149470876183275
LDLRAD4	hsa-miR-135b-5p	13646980	13646986	hsa-miR-141-3p	13645730	13645736	neighbouring	0.51322225618776	0.480743319772314	0.0172934469920278	0.0351548665626051	0.16192764515245
MAPRE2	hsa-miR-135b-5p	35140879	35140886	hsa-miR-141-3p	35140992	35140998	neighbouring	0.51322225618776	0.649484375526431	0.0775899307400435	0.0266083360197632	0.198100060576377
MTSS1	hsa-miR-135b-5p	124552280	124552287	hsa-miR-141-3p	124552265	124552271	neighbouring	0.51322225618776	0.680079146964046	0.0429227533857517	0.0670306977029138	0.191054113341537
HIPK2	hsa-miR-107	139569949	139569955	hsa-miR-874-3p	139563010	139563016	neighbouring	0.512997292864811	1.04676805589166	0.0531068502932027	0.0550506623684664	0.265871321310557
RASSF5	hsa-miR-107	206588883	206588889	hsa-miR-874-3p	206586961	206586968	neighbouring	0.512997292864811	1.0500064576809	0.0596172185235377	0.0885860775879625	0.288096936336169
RGS4	hsa-miR-107	163074677	163074683	hsa-miR-874-3p	163075233	163075240	neighbouring	0.512997292864811	0.889880614434955	0.0470630938372628	0.0718284983036604	0.299678038310654
TACC1	hsa-miR-107	38848559	38848565	hsa-miR-874-3p	38852581	38852587	neighbouring	0.512997292864811	1.06361320864129	0.0333510643190518	0.037900167051421	0.266687637691784
ABI2	hsa-miR-362-5p	203427446	203427452	hsa-miR-501-3p	203434193	203434199	neighbouring	0.512334629227782	0.788332085613146	0.0890737899565846	0.0223939957567847	0.275316760250101
CCND2	hsa-let-7g-5p	4302059	4302065	hsa-miR-186-5p	4301986	4301993	neighbouring	0.512125889379337	0.936016038826194	0.0113199975767659	0.0462127786020149	0.270611480321402
ZNF710	hsa-let-7g-5p	90080357	90080363	hsa-miR-186-5p	90082184	90082191	neighbouring	0.512125889379337	0.854487665523398	0.007066787845419	0.0711708189067453	0.205645780825161
ADAMTS9	hsa-miR-204-5p	64516478	64516484	hsa-miR-30e-5p	64516772	64516778	neighbouring	0.511091176778857	1.37878713043304	0.205125908244251	0.0049515437791523	0.299353904088678
BCL9	hsa-miR-204-5p	147625386	147625392	hsa-miR-30e-5p	147625288	147625294	neighbouring	0.511091176778857	1.18377297435363	0.119912543881986	0.00570170594617597	0.329412145134538
BDNF	hsa-miR-204-5p	27657637	27657643	hsa-miR-30e-5p	27657418	27657424	neighbouring	0.511091176778857	1.06841715906984	0.0574891004171467	0.0241358542129732	0.264784132139701
CAMK2D	hsa-miR-204-5p	113453152	113453159	hsa-miR-30e-5p	113454333	113454340	neighbouring	0.511091176778857	1.17366844618084	0.0975921007659603	0.0233938689882628	0.2585590367515
CCDC120	hsa-miR-204-5p	49068987	49068994	hsa-miR-30e-5p	49068930	49068937	neighbouring	0.511091176778857	1.10827135912293	0.129558734655129	0.020519902052239	0.313183292567509
DCUN1D3	hsa-miR-204-5p	20858101	20858108	hsa-miR-30e-5p	20859403	20859410	neighbouring	0.511091176778857	1.17626688572194	0.202533978880587	0.00637514519494647	0.400093383780598
IGF2R	hsa-miR-204-5p	160105198	160105205	hsa-miR-30e-5p	160105261	160105268	neighbouring	0.511091176778857	1.10739578969266	0.0902788687823505	0.0298593656015224	0.373186289610957
INPP4A	hsa-miR-204-5p	98589491	98589498	hsa-miR-30e-5p	98588822	98588829	neighbouring	0.511091176778857	1.21267833167156	0.228237243416774	0.00652376771251417	0.35389712483654
PLXNA2	hsa-miR-204-5p	208026861	208026868	hsa-miR-30e-5p	208026072	208026079	neighbouring	0.511091176778857	1.20866319432348	0.0505466039344216	0.0165792265357221	0.315127310381273
ROR1	hsa-miR-204-5p	64180807	64180814	hsa-miR-30e-5p	64179537	64179544	neighbouring	0.511091176778857	1.10061903072426	0.111327369616223	0.0511088524109102	0.364665395980084
RUNX2	hsa-miR-204-5p	45550958	45550964	hsa-miR-30e-5p	45550653	45550659	neighbouring	0.511091176778857	1.09709722286395	0.255049560073409	7.21644966006352e-16	0.386664164420449
SOX4	hsa-miR-204-5p	21596058	21596065	hsa-miR-30e-5p	21597823	21597830	neighbouring	0.511091176778857	1.17082641214483	0.18412953775973	0.00686826471417035	0.433045196499933
THBS2	hsa-miR-204-5p	169217454	169217460	hsa-miR-30e-5p	169217505	169217511	neighbouring	0.511091176778857	1.28448778293888	0.10015783162324	0.0372242986059766	0.364793833787741
YPEL2	hsa-miR-204-5p	59400453	59400459	hsa-miR-30e-5p	59400816	59400822	neighbouring	0.511091176778857	1.22548885207558	0.0712704236350819	0.00982835797243015	0.296307321364143
DAG1	hsa-miR-30e-5p	49533705	49533711	hsa-miR-590-5p	49533765	49533771	neighbouring	0.51063339715011	0.876146234082962	0.0653179746661211	0.0402757208127632	0.233645979051232
RHOB	hsa-miR-30e-5p	20449364	20449371	hsa-miR-590-5p	20449382	20449388	neighbouring	0.51063339715011	1.07207223092367	0.0493148316664816	0.0484428948201281	0.26477587943197
JAG1	hsa-miR-186-5p	10638891	10638897	hsa-miR-590-5p	10638257	10638264	neighbouring	0.510491101043469	0.912204266573084	0.0469691870020723	0.0433373474681753	0.214340004017414
FGF2	hsa-miR-148b-3p	122895512	122895519	hsa-miR-186-5p	122894859	122894866	neighbouring	0.509482737952082	1.11994734573043	0.083573438428742	0.0239270403435151	0.347846661333664
ABL2	hsa-miR-148b-3p	179107471	179107477	hsa-miR-30a-5p	179107567	179107573	neighbouring	0.508987673256383	0.912278628930843	0.0954369835368869	0.0329879838999787	0.282677787831703
B4GALT5	hsa-miR-148b-3p	49633554	49633560	hsa-miR-30a-5p	49634333	49634339	neighbouring	0.508987673256383	0.889046880008775	0.0573353344409523	0.0898838406729804	0.407940995552798
CTTNBP2NL	hsa-miR-148b-3p	112459857	112459864	hsa-miR-30a-5p	112460777	112460784	neighbouring	0.508987673256383	1.05667519628028	0.0472971951392362	0.04782693900651	0.347056013719651
EOGT	hsa-miR-148b-3p	68977401	68977408	hsa-miR-30a-5p	68976011	68976017	neighbouring	0.508987673256383	0.972085748838643	0.0754508911993348	0.0271479161587846	0.295455022154732
LDLR	hsa-miR-148b-3p	11132191	11132197	hsa-miR-30a-5p	11131761	11131767	neighbouring	0.508987673256383	1.06975067734448	0.0581908801997738	0.0640395735305633	0.406176782535626
NEURL1B	hsa-miR-148b-3p	172691415	172691421	hsa-miR-30a-5p	172687528	172687535	neighbouring	0.508987673256383	0.965884940214456	0.0826859095484658	0.051729032988739	0.249780401268592
SH3PXD2A	hsa-miR-148b-3p	103599435	103599442	hsa-miR-30a-5p	103599041	103599048	neighbouring	0.508987673256383	0.906860364230068	0.0636339390105085	0.0276387664043393	0.261237834948229
ABTB2	hsa-miR-16-5p	34151593	34151599	hsa-miR-18a-5p	34151229	34151236	neighbouring	0.507658476350161	1.1073257481747	0.0686706915603051	0.0535917668583324	0.279758186558857
AMOT	hsa-miR-1251-5p	112775030	112775037	hsa-miR-30c-5p	112774847	112774853	neighbouring	0.507632338724311	1.10275807578091	0.0241138494511618	0.121349964827464	0.384547996184585
NRARP	hsa-miR-16-5p	137300049	137300055	hsa-miR-425-5p	137300514	137300520	neighbouring	0.507588775808566	0.969992471139037	0.0322928071785617	0.0568225600485958	0.267013746274774
AGPS	hsa-miR-135a-5p	177543537	177543543	hsa-miR-141-3p	177541944	177541950	neighbouring	0.506909832931602	0.625445876705229	0.0665601555019199	0.0158086403655561	0.195821322838119
ARNTL	hsa-miR-135a-5p	13386878	13386884	hsa-miR-141-3p	13386953	13386959	neighbouring	0.506909832931602	0.889578487211232	0.0692135961467323	0.0231278027307224	0.251576132055055
CEP170	hsa-miR-135a-5p	243126131	243126137	hsa-miR-141-3p	243125706	243125712	neighbouring	0.506909832931602	0.704607398403135	0.0464328610470214	0.0195570877967296	0.221613139301853
FOXN3	hsa-miR-135a-5p	89162196	89162203	hsa-miR-141-3p	89157861	89157867	neighbouring	0.506909832931602	0.775301404499367	0.0583417243347439	0.0465493948487243	0.25957524570342
KCTD12	hsa-miR-135a-5p	76881448	76881454	hsa-miR-141-3p	76883314	76883320	neighbouring	0.506909832931602	0.622954746500224	0.0373621670256939	0.0336787383857378	0.233653782048677
VCAN	hsa-miR-135a-5p	83581439	83581446	hsa-miR-141-3p	83581515	83581522	neighbouring	0.506909832931602	0.685941999418443	0.116078477812106	0.0256025889374067	0.211832720137207
FRK	hsa-miR-135a-5p	115941892	115941898	hsa-miR-19b-3p	115941856	115941862	neighbouring	0.506382340071995	0.568368472168596	0.0513371395448009	0.0167263168515995	0.164440583776945
KLF6	hsa-miR-301a-3p	3776911	3776917	hsa-miR-590-5p	3778822	3778828	neighbouring	0.505688567348887	1.09123005989396	0.0492090107095124	0.0722530657859657	0.281401234705716
SASH1	hsa-miR-301a-3p	148551763	148551769	hsa-miR-590-5p	148549158	148549164	neighbouring	0.505688567348887	1.04679988800138	0.059193120206014	0.0495690240179276	0.258612548230991
STAT3	hsa-miR-301a-3p	42315291	42315297	hsa-miR-590-5p	42313791	42313797	neighbouring	0.505688567348887	0.876664845499769	0.0593981159463838	0.0243664572496048	0.237129087261111
DCBLD2	hsa-miR-106a-5p	98796648	98796654	hsa-miR-139-5p	98796121	98796127	neighbouring	0.505602362309012	0.978522836208768	0.0468801685561687	0.0757028702513426	0.319803053208436
HCN4	hsa-miR-106a-5p	73321493	73321500	hsa-miR-139-5p	73321880	73321886	neighbouring	0.505602362309012	1.13803810460742	0.0341470181696678	0.0582407724817718	0.330277569595439
RUNX1	hsa-miR-106a-5p	34790192	34790198	hsa-miR-139-5p	34788508	34788514	neighbouring	0.505602362309012	1.18976754534767	0.0465445425979956	0.089605335083413	0.422116903723183
ZBTB7B	hsa-miR-28-3p	155017959	155017965	hsa-miR-9-5p	155017044	155017050	neighbouring	0.505037721451698	1.01494105501189	0.0481818102961384	0.0409001252603638	0.266580085496811
PLCE1	hsa-miR-223-3p	94328999	94329005	hsa-miR-369-3p	94329021	94329027	neighbouring	0.504834599048706	1.29351728494489	0.0602146136834901	0.0221472320491243	0.297811804815333
CNR1	hsa-miR-181c-5p	88140443	88140450	hsa-miR-23b-3p	88143497	88143504	neighbouring	0.504278548014998	0.531836851249797	0.0254186991301718	0.0434843509159665	0.200094418296529
OSBPL8	hsa-miR-181c-5p	76352283	76352289	hsa-miR-23b-3p	76353276	76353282	neighbouring	0.504278548014998	0.90362475422482	0.0374811363202338	0.0507133658666764	0.233991877870163
TBC1D9	hsa-miR-181c-5p	140621161	140621167	hsa-miR-23b-3p	140620808	140620815	neighbouring	0.504278548014998	0.928439189623685	0.0350902893872752	0.0552363720536045	0.274306294745878
ITGA5	hsa-miR-26a-5p	54396152	54396159	hsa-miR-32-5p	54395297	54395304	neighbouring	0.504274307893043	0.959404227292556	0.0591655919368889	0.0406844069966946	0.220472213625326
MAP1B	hsa-miR-26a-5p	72206190	72206196	hsa-miR-32-5p	72209479	72209486	neighbouring	0.504274307893043	0.866816564590925	0.024331721087663	0.041599804831304	0.214188957428098
ERBB3	hsa-miR-143-3p	56103181	56103187	hsa-miR-152-3p	56103132	56103139	neighbouring	0.502414992467119	1.20112062092396	0.0202096744430844	0.217036155012902	0.352977385565762
KLF13	hsa-miR-135a-5p	31375659	31375665	hsa-miR-324-5p	31372884	31372890	neighbouring	0.501716159428054	0.844445770748702	0.0365731144954707	0.0272629981178501	0.242195939516567
SESN3	hsa-miR-181c-5p	95170412	95170418	hsa-miR-27b-3p	95166412	95166418	neighbouring	0.501007514755967	1.04227764695809	0.0251543081619896	0.088287594776294	0.30130175346913
TTC39B	hsa-miR-181c-5p	15171373	15171380	hsa-miR-27b-3p	15164014	15164021	neighbouring	0.501007514755967	1.11274677932934	0.0302932098064828	0.0865547203675767	0.272648411640553
KCNK2	hsa-miR-212-3p	215235402	215235408	hsa-miR-27a-3p	215236416	215236422	neighbouring	0.500142769811403	1.05259436991418	0.0777654409334158	0.0486787059223847	0.272723520533704
PLCE1	hsa-miR-155-5p	94329059	94329065	hsa-miR-223-3p	94328999	94329005	neighbouring	0.500105454813392	1.20127561835046	0.0131523203084877	0.0733197821532616	0.284706636345561
ZFP3	hsa-miR-155-5p	5093705	5093712	hsa-miR-223-3p	5093782	5093789	neighbouring	0.500105454813392	1.23243393137691	0.0401968023020731	0.0822916074950863	0.319695332008619
LMO3	hsa-miR-186-5p	16551177	16551183	hsa-miR-20b-5p	16550529	16550535	neighbouring	0.500096097005623	0.943543450266416	0.0365094838941692	0.0683954641932661	0.263794119314226
```
